## Supplementary File S3 for "A high-quality genome assembly of the North American Song Sparrow, *Melospiza melodia*"

```
##Supplemental File 3

##Submission script for MAKER

export LC_ALL=C
singularity exec /usr/local/singularity-images/braker.simg  maker  -c 7 -base songsparrow  -fix_nucleotides maker_bopts.ctl  maker_exe.ctl  maker_opts.ctl
```
