## Supplementary File S4 for "A high-quality genome assembly of the North American Song Sparrow, *Melospiza melodia*"

```
#-----Location of Executables Used by MAKER/EVALUATOR
makeblastdb=/opt/conda/bin/makeblastdb #location of NCBI+ makeblastdb executable
blastn=/opt/conda/bin/blastn #location of NCBI+ blastn executable
blastx=/opt/conda/bin/blastx #location of NCBI+ blastx executable
tblastx=/opt/conda/bin/tblastx #location of NCBI+ tblastx executable
formatdb= #location of NCBI formatdb executable
blastall= #location of NCBI blastall executable
xdformat= #location of WUBLAST xdformat executable
blasta= #location of WUBLAST blasta executable
RepeatMasker=/opt/conda/bin/RepeatMasker #location of RepeatMasker executable
exonerate=/opt/conda/bin/exonerate #location of exonerate executable

#-----Ab-initio Gene Prediction Algorithms
snap=/opt/conda/bin/snap #location of snap executable
gmhmme3=/opt/gm_et_linux_64/gmes_petap/gmhmme3 #location of eukaryotic genemark executable
gmhmmp= #location of prokaryotic genemark executable
augustus=/opt/conda/bin/augustus #location of augustus executable
fgenesh= #location of fgenesh executable
tRNAscan-SE=/opt/conda/bin/tRNAscan-SE #location of trnascan executable
snoscan=/opt/conda/bin/snoscan #location of snoscan executable

#-----Other Algorithms
probuild=/opt/gm_et_linux_64/gmes_petap/probuild #location of probuild executable (required for genemark)
```
