## Supplementary File S5 for "A high-quality genome assembly of the North American Song Sparrow, *Melospiza melodia*"

```
#-----BLAST and Exonerate Statistics Thresholds
blast_type=ncbi+ #set to 'ncbi+', 'ncbi' or 'wublast'

pcov_blastn=0.8 #Blastn Percent Coverage Threhold EST-Genome Alignments
pid_blastn=0.85 #Blastn Percent Identity Threshold EST-Genome Aligments
eval_blastn=1e-10 #Blastn eval cutoff
bit_blastn=40 #Blastn bit cutoff
depth_blastn=0 #Blastn depth cutoff (0 to disable cutoff)

pcov_blastx=0.5 #Blastx Percent Coverage Threhold Protein-Genome Alignments
pid_blastx=0.4 #Blastx Percent Identity Threshold Protein-Genome Aligments
eval_blastx=1e-06 #Blastx eval cutoff
bit_blastx=30 #Blastx bit cutoff
depth_blastx=0 #Blastx depth cutoff (0 to disable cutoff)

pcov_tblastx=0.8 #tBlastx Percent Coverage Threhold alt-EST-Genome Alignments
pid_tblastx=0.85 #tBlastx Percent Identity Threshold alt-EST-Genome Aligments
eval_tblastx=1e-10 #tBlastx eval cutoff
bit_tblastx=40 #tBlastx bit cutoff
depth_tblastx=0 #tBlastx depth cutoff (0 to disable cutoff)

pcov_rm_blastx=0.5 #Blastx Percent Coverage Threhold For Transposable Element Masking
pid_rm_blastx=0.4 #Blastx Percent Identity Threshold For Transposbale Element Masking
eval_rm_blastx=1e-06 #Blastx eval cutoff for transposable element masking
bit_rm_blastx=30 #Blastx bit cutoff for transposable element masking

ep_score_limit=20 #Exonerate protein percent of maximal score threshold
en_score_limit=20 #Exonerate nucleotide percent of maximal score threshold
```
