## Supplementary File S7 for "A high-quality genome assembly of the North American Song Sparrow, *Melospiza melodia*"

```
##Supplemental File 7

##Scripts for training SNAP

singularity exec /usr/local/singularity-images/braker.simg  gff3_merge -d  songsparrow_master_datastore_index.log

singularity exec /usr/local/singularity-images/braker.simg  maker2zff  songsparrow.all.gff

singularity exec /usr/local/singularity-images/braker.simg fathom genome.ann genome.dna -validate > snap_validate_output1.txt 

cat snap_validate_output1.txt | grep "error" 

grep -vwE "MODEL3040" genome.ann > genome.ann2

singularity exec /usr/local/singularity-images/braker.simg fathom genome.ann2  genome.dna -validate > snap_validate_output2.txt

cat snap_validate_output2.txt | grep "error"

singularity exec /usr/local/singularity-images/braker.simg fathom genome.ann2 genome.dna -categorize 1000

singularity exec /usr/local/singularity-images/braker.simg fathom uni.ann uni.dna -export 1000 -plus

singularity exec /usr/local/singularity-images/braker.simg forge ./../export.ann  ./../export.dna

singularity exec /usr/local/singularity-images/braker.simg  hmm-assembler.pl  song_sparrow_04Oct2016_v2yLs.fasta  . > snap_songsparrow.hmm


 
```
