## Supplementary File S8 for "A high-quality genome assembly of the North American Song Sparrow, *Melospiza melodia*"

```
##Supplemental File 8

##Scripts for training Augustus

module load AUGUSTUS/3.2.3-foss-2016b-Python-2.7.14 
module load Maker/3.01.02-beta

rsync -av /usr/local/apps/eb/AUGUSTUS/3.2.3-foss-2016b-Python-2.7.14/config  /scratch/sl50708/song2/augustus 
export AUGUSTUS_CONFIG_PATH=/scratch/sl50708/song2/augustus/config
export PATH=/usr/local/apps/gb/Maker/3.01.02-beta/exe/augustus/bin:$PATH

perl /usr/local/apps/eb/AUGUSTUS/3.2.3-foss-2016b-Python-2.7.14/scripts/randomSplit.pl  augustus.gbk 100


perl /usr/local/apps/eb/AUGUSTUS/3.2.3-foss-2016b-Python-2.7.14/scripts/new_species.pl --species=songsparrow


/usr/local/apps/gb/Maker/3.01.02-beta/exe/augustus/bin/etraining --species=songsparrow  augustus.gbk.train


/usr/local/apps/gb/Maker/3.01.02-beta/exe/augustus/bin/augustus --species=songsparrow augustus.gbk.test | tee first_training.out


perl /usr/local/apps/gb/Maker/3.01.02-beta/exe/augustus/scripts/optimize_augustus.pl --species=songsparrow  augustus.gbk.train


/usr/local/apps/gb/Maker/3.01.02-beta/exe/augustus/bin/etraining --species=songsparrow  augustus.gbk.train


/usr/local/apps/gb/Maker/3.01.02-beta/exe/augustus/bin/augustus --species=songsparrow  augustus.gbk.test | tee second_training.out
```
