## Supplementary File S9 for "A high-quality genome assembly of the North American Song Sparrow, *Melospiza melodia*"

```
#Supplemental File 9

##Submission script for BLASTP

makeblastdb -in uniprot_sprot.fasta -dbtype prot -out uniprot_sprot.db

blastp -query songsparrow.all.maker.proteins.fasta -db ./uniprot_db/uniprot_sprot.db  -evalue 1e-20 -max_hsps 1 \
-max_target_seqs 1 -outfmt 6 -out output.blastp

##Submission script for InterProScan

sh interproscan.sh -appl Pfam -cpu 12 -dp -f TSV  -goterms -iprlookup  -pa -t p -i \ 
songsparrow.all.maker.proteins.fasta -o output.iprscan

##Scripts for adding the output of blast and InterproScan to the gene annotations

singularity exec /usr/local/singularity-images/braker.simg maker_map_ids --prefix Mmel_ --justify 8 songsparrow.all.gff > songsparrow.all.map

singularity exec /usr/local/singularity-images/braker.simg  map_gff_ids songsparrow.all.map songsparrow.all.gff

singularity exec /usr/local/singularity-images/braker.simg  map_fasta_ids  songsparrow.all.map songsparrow.all.maker.proteins.fasta
 
singularity exec /usr/local/singularity-images/braker.simg  maker_functional_gff  uniprot_sprot.fasta  ./output.blastp songsparrow.all.gff  > songsparrow.all.putative_function.gff
```
