## Supplementary File S10 for "A high-quality genome assembly of the North American Song Sparrow, *Melospiza melodia*"

```
#Supplemental File 10

##Submission script for BUSCO

export AUGUSTUS_CONFIG_PATH=config_augustus
export BUSCO_CONFIG_FILE=config_augustus/config.ini

run_busco  -i  /lustre1/sl50708/songsparrow/genemark/song_sparrow_04Oct2016_v2yLs.fasta \
-o songsparrow  -sp chicken  -l /lustre1/sl50708/songsparrow/busco/aves_odb9  -m genome  -c 16 
```
