## Supplementary File S11 for "A high-quality genome assembly of the North American Song Sparrow, *Melospiza melodia*"

```
#Supplemental File 11

##Submission script for JupiterPlot

module load SAMtools/1.9-foss-2016b
module load BWA/0.7.17-foss-2016b
module load Circos/0.69-6-foss-2016b-Perl-5.24.1

./../JupiterPlot-master/jupiter name=compare ng=95 maxGap=100000  minBundleSize=10000 m=100000  i=200  t=16 ref=./../JupiterPlot-master/guttata.fna \
fa=./../JupiterPlot-master/song_sparrow_04Oct2016_v2yLs.fasta
```
