## Supplementary File S12 for "A high-quality genome assembly of the North American Song Sparrow, *Melospiza melodia*"

```
#Supplemental File 12

##Submission script for tRNAscan-SE

module load trnascan-se/2.0.0     

tRNAscan-SE -E  -o output -f strc -s isotype_models  -m stat -a fasta -l log  --detail --thread 15 \
./song_sparrow_04Oct2016_v2yLs.fasta
```
