## Supplementary File S13 for "A high-quality genome assembly of the North American Song Sparrow, *Melospiza melodia*"

```
#Supplemental File 13

##Submission script for ncRNA prediction with Infernal's cmscan

time cmpress Rfam.cm 

time cmscan -Z 1956.60178  --cut_ga --rfam --nohmmonly --tblout mmel-genome.tblout --fmt 2 \
--clanin Rfam.clanin Rfam.cm  ../song_sparrow_04Oct2016_v2yLs.fasta  > mmel-genome.cmscan 
```
