## Supplementary File S25 for "A high-quality genome assembly of the North American Song Sparrow, *Melospiza melodia*": File_S25_Songsparrow_annotations.gff (part 1 of 36)

```
Scv2yLs_7891	maker	gene	10659	16586	.	+	.	ID=Mmel_00012347;Name=Mmel_00012347;Alias=maker-Scv2yLs_7891-augustus-gene-0.12;Note=Similar to tusc5: Tumor suppressor candidate 5 homolog (Xenopus tropicalis OX%3D8364);Dbxref=InterPro:IPR007593,PFAM:PF04505;Ontology_term=GO:0009607,GO:0016021;
Scv2yLs_7891	maker	mRNA	10659	16586	.	+	.	ID=Mmel_00012347-RA;Parent=Mmel_00012347;Name=Mmel_00012347-RA;Alias=maker-Scv2yLs_7891-augustus-gene-0.12-mRNA-1;_AED=0.02;_QI=0|1|0.66|1|0.5|0.66|3|109|139;_eAED=0.02;Note=Similar to tusc5: Tumor suppressor candidate 5 homolog (Xenopus tropicalis OX%3D8364);Dbxref=InterPro:IPR007593,PFAM:PF04505;Ontology_term=GO:0009607,GO:0016021;
Scv2yLs_7891	maker	exon	10659	10937	.	+	.	ID=Mmel_00012347-RA:exon:4170;Parent=Mmel_00012347-RA;
Scv2yLs_7891	maker	exon	15799	15931	.	+	.	ID=Mmel_00012347-RA:exon:4171;Parent=Mmel_00012347-RA;
Scv2yLs_7891	maker	exon	16470	16586	.	+	.	ID=Mmel_00012347-RA:exon:4172;Parent=Mmel_00012347-RA;
Scv2yLs_7891	maker	CDS	10659	10937	.	+	0	ID=Mmel_00012347-RA:cds;Parent=Mmel_00012347-RA;
Scv2yLs_7891	maker	CDS	15799	15931	.	+	0	ID=Mmel_00012347-RA:cds;Parent=Mmel_00012347-RA;
Scv2yLs_7891	maker	CDS	16470	16477	.	+	2	ID=Mmel_00012347-RA:cds;Parent=Mmel_00012347-RA;
Scv2yLs_7891	maker	three_prime_UTR	16478	16586	.	+	.	ID=Mmel_00012347-RA:three_prime_utr;Parent=Mmel_00012347-RA;
Scv2yLs_7891	maker	gene	59643	80181	.	-	.	ID=Mmel_00012349;Name=Mmel_00012349;Alias=maker-Scv2yLs_7891-snap-gene-0.11;Note=Similar to CPD: Carboxypeptidase D (Anas platyrhynchos OX%3D8839);Dbxref=InterPro:IPR000834,PFAM:PF00246,PFAM:PF13620;Ontology_term=GO:0004181,GO:0006508,GO:0008270;
Scv2yLs_7891	maker	mRNA	59643	80181	.	-	.	ID=Mmel_00012349-RA;Parent=Mmel_00012349;Name=Mmel_00012349-RA;Alias=maker-Scv2yLs_7891-snap-gene-0.11-mRNA-1;_AED=0.31;_QI=0|0.05|0|0.90|0.85|0.80|21|0|1087;_eAED=0.31;Note=Similar to CPD: Carboxypeptidase D (Anas platyrhynchos OX%3D8839);Dbxref=InterPro:IPR000834,PFAM:PF00246,PFAM:PF13620;Ontology_term=GO:0004181,GO:0006508,GO:0008270;
Scv2yLs_7891	maker	exon	80173	80181	.	-	.	ID=Mmel_00012349-RA:exon:4193;Parent=Mmel_00012349-RA;
Scv2yLs_7891	maker	exon	79967	79974	.	-	.	ID=Mmel_00012349-RA:exon:4192;Parent=Mmel_00012349-RA;
Scv2yLs_7891	maker	exon	78950	79236	.	-	.	ID=Mmel_00012349-RA:exon:4191;Parent=Mmel_00012349-RA;
Scv2yLs_7891	maker	exon	72301	72446	.	-	.	ID=Mmel_00012349-RA:exon:4190;Parent=Mmel_00012349-RA;
Scv2yLs_7891	maker	exon	71079	71441	.	-	.	ID=Mmel_00012349-RA:exon:4189;Parent=Mmel_00012349-RA;
Scv2yLs_7891	maker	exon	70107	70293	.	-	.	ID=Mmel_00012349-RA:exon:4188;Parent=Mmel_00012349-RA;
Scv2yLs_7891	maker	exon	69105	69272	.	-	.	ID=Mmel_00012349-RA:exon:4187;Parent=Mmel_00012349-RA;
Scv2yLs_7891	maker	exon	68005	68114	.	-	.	ID=Mmel_00012349-RA:exon:4186;Parent=Mmel_00012349-RA;
Scv2yLs_7891	maker	exon	67484	67586	.	-	.	ID=Mmel_00012349-RA:exon:4185;Parent=Mmel_00012349-RA;
Scv2yLs_7891	maker	exon	66893	67035	.	-	.	ID=Mmel_00012349-RA:exon:4184;Parent=Mmel_00012349-RA;
Scv2yLs_7891	maker	exon	66201	66370	.	-	.	ID=Mmel_00012349-RA:exon:4183;Parent=Mmel_00012349-RA;
Scv2yLs_7891	maker	exon	65315	65626	.	-	.	ID=Mmel_00012349-RA:exon:4182;Parent=Mmel_00012349-RA;
Scv2yLs_7891	maker	exon	63960	64155	.	-	.	ID=Mmel_00012349-RA:exon:4181;Parent=Mmel_00012349-RA;
Scv2yLs_7891	maker	exon	63590	63725	.	-	.	ID=Mmel_00012349-RA:exon:4180;Parent=Mmel_00012349-RA;
Scv2yLs_7891	maker	exon	62737	62886	.	-	.	ID=Mmel_00012349-RA:exon:4179;Parent=Mmel_00012349-RA;
Scv2yLs_7891	maker	exon	62239	62334	.	-	.	ID=Mmel_00012349-RA:exon:4178;Parent=Mmel_00012349-RA;
Scv2yLs_7891	maker	exon	62082	62146	.	-	.	ID=Mmel_00012349-RA:exon:4177;Parent=Mmel_00012349-RA;
Scv2yLs_7891	maker	exon	61797	61928	.	-	.	ID=Mmel_00012349-RA:exon:4176;Parent=Mmel_00012349-RA;
Scv2yLs_7891	maker	exon	61293	61478	.	-	.	ID=Mmel_00012349-RA:exon:4175;Parent=Mmel_00012349-RA;
Scv2yLs_7891	maker	exon	60899	60998	.	-	.	ID=Mmel_00012349-RA:exon:4174;Parent=Mmel_00012349-RA;
Scv2yLs_7891	maker	exon	59643	59839	.	-	.	ID=Mmel_00012349-RA:exon:4173;Parent=Mmel_00012349-RA;
Scv2yLs_7891	maker	CDS	80173	80181	.	-	0	ID=Mmel_00012349-RA:cds;Parent=Mmel_00012349-RA;
Scv2yLs_7891	maker	CDS	79967	79974	.	-	0	ID=Mmel_00012349-RA:cds;Parent=Mmel_00012349-RA;
Scv2yLs_7891	maker	CDS	78950	79236	.	-	1	ID=Mmel_00012349-RA:cds;Parent=Mmel_00012349-RA;
Scv2yLs_7891	maker	CDS	72301	72446	.	-	2	ID=Mmel_00012349-RA:cds;Parent=Mmel_00012349-RA;
Scv2yLs_7891	maker	CDS	71079	71441	.	-	0	ID=Mmel_00012349-RA:cds;Parent=Mmel_00012349-RA;
Scv2yLs_7891	maker	CDS	70107	70293	.	-	0	ID=Mmel_00012349-RA:cds;Parent=Mmel_00012349-RA;
Scv2yLs_7891	maker	CDS	69105	69272	.	-	2	ID=Mmel_00012349-RA:cds;Parent=Mmel_00012349-RA;
Scv2yLs_7891	maker	CDS	68005	68114	.	-	2	ID=Mmel_00012349-RA:cds;Parent=Mmel_00012349-RA;
Scv2yLs_7891	maker	CDS	67484	67586	.	-	0	ID=Mmel_00012349-RA:cds;Parent=Mmel_00012349-RA;
Scv2yLs_7891	maker	CDS	66893	67035	.	-	2	ID=Mmel_00012349-RA:cds;Parent=Mmel_00012349-RA;
Scv2yLs_7891	maker	CDS	66201	66370	.	-	0	ID=Mmel_00012349-RA:cds;Parent=Mmel_00012349-RA;
Scv2yLs_7891	maker	CDS	65315	65626	.	-	1	ID=Mmel_00012349-RA:cds;Parent=Mmel_00012349-RA;
Scv2yLs_7891	maker	CDS	63960	64155	.	-	1	ID=Mmel_00012349-RA:cds;Parent=Mmel_00012349-RA;
Scv2yLs_7891	maker	CDS	63590	63725	.	-	0	ID=Mmel_00012349-RA:cds;Parent=Mmel_00012349-RA;
Scv2yLs_7891	maker	CDS	62737	62886	.	-	2	ID=Mmel_00012349-RA:cds;Parent=Mmel_00012349-RA;
Scv2yLs_7891	maker	CDS	62239	62334	.	-	2	ID=Mmel_00012349-RA:cds;Parent=Mmel_00012349-RA;
Scv2yLs_7891	maker	CDS	62082	62146	.	-	2	ID=Mmel_00012349-RA:cds;Parent=Mmel_00012349-RA;
Scv2yLs_7891	maker	CDS	61797	61928	.	-	0	ID=Mmel_00012349-RA:cds;Parent=Mmel_00012349-RA;
Scv2yLs_7891	maker	CDS	61293	61478	.	-	0	ID=Mmel_00012349-RA:cds;Parent=Mmel_00012349-RA;
Scv2yLs_7891	maker	CDS	60899	60998	.	-	0	ID=Mmel_00012349-RA:cds;Parent=Mmel_00012349-RA;
Scv2yLs_7891	maker	CDS	59643	59839	.	-	2	ID=Mmel_00012349-RA:cds;Parent=Mmel_00012349-RA;
Scv2yLs_7891	maker	gene	53024	59401	.	-	.	ID=Mmel_00012348;Name=Mmel_00012348;Alias=maker-Scv2yLs_7891-snap-gene-0.10;Note=Similar to GOSR1: Golgi SNAP receptor complex member 1 (Pongo abelii OX%3D9601);
Scv2yLs_7891	maker	mRNA	53024	59401	.	-	.	ID=Mmel_00012348-RA;Parent=Mmel_00012348;Name=Mmel_00012348-RA;Alias=maker-Scv2yLs_7891-snap-gene-0.10-mRNA-1;_AED=0.48;_QI=0|0|0|0.83|0.6|0.66|6|0|157;_eAED=0.49;Note=Similar to GOSR1: Golgi SNAP receptor complex member 1 (Pongo abelii OX%3D9601);
Scv2yLs_7891	maker	exon	59397	59401	.	-	.	ID=Mmel_00012348-RA:exon:4199;Parent=Mmel_00012348-RA;
Scv2yLs_7891	maker	exon	56390	56491	.	-	.	ID=Mmel_00012348-RA:exon:4198;Parent=Mmel_00012348-RA;
Scv2yLs_7891	maker	exon	54692	54779	.	-	.	ID=Mmel_00012348-RA:exon:4197;Parent=Mmel_00012348-RA;
Scv2yLs_7891	maker	exon	54387	54494	.	-	.	ID=Mmel_00012348-RA:exon:4196;Parent=Mmel_00012348-RA;
Scv2yLs_7891	maker	exon	53240	53331	.	-	.	ID=Mmel_00012348-RA:exon:4195;Parent=Mmel_00012348-RA;
Scv2yLs_7891	maker	exon	53024	53102	.	-	.	ID=Mmel_00012348-RA:exon:4194;Parent=Mmel_00012348-RA;
Scv2yLs_7891	maker	CDS	59397	59401	.	-	0	ID=Mmel_00012348-RA:cds;Parent=Mmel_00012348-RA;
Scv2yLs_7891	maker	CDS	56390	56491	.	-	1	ID=Mmel_00012348-RA:cds;Parent=Mmel_00012348-RA;
Scv2yLs_7891	maker	CDS	54692	54779	.	-	1	ID=Mmel_00012348-RA:cds;Parent=Mmel_00012348-RA;
Scv2yLs_7891	maker	CDS	54387	54494	.	-	0	ID=Mmel_00012348-RA:cds;Parent=Mmel_00012348-RA;
Scv2yLs_7891	maker	CDS	53240	53331	.	-	0	ID=Mmel_00012348-RA:cds;Parent=Mmel_00012348-RA;
Scv2yLs_7891	maker	CDS	53024	53102	.	-	1	ID=Mmel_00012348-RA:cds;Parent=Mmel_00012348-RA;
Scv2yLs_7891	maker	gene	232801	263177	.	+	.	ID=Mmel_00012358;Name=Mmel_00012358;Alias=maker-Scv2yLs_7891-snap-gene-1.5;Note=Similar to SSH2: Protein phosphatase Slingshot homolog 2 (Homo sapiens OX%3D9606);Dbxref=InterPro:IPR000340,InterPro:IPR014876,PFAM:PF00782,PFAM:PF08766;Ontology_term=GO:0008138,GO:0016311;
Scv2yLs_7891	maker	mRNA	232801	263177	.	+	.	ID=Mmel_00012358-RA;Parent=Mmel_00012358;Name=Mmel_00012358-RA;Alias=maker-Scv2yLs_7891-snap-gene-1.5-mRNA-1;_AED=0.21;_QI=0|0|0|0.78|0.92|0.85|14|0|1356;_eAED=0.21;Note=Similar to SSH2: Protein phosphatase Slingshot homolog 2 (Homo sapiens OX%3D9606);Dbxref=InterPro:IPR000340,InterPro:IPR014876,PFAM:PF00782,PFAM:PF08766;Ontology_term=GO:0008138,GO:0016311;
Scv2yLs_7891	maker	exon	232801	232809	.	+	.	ID=Mmel_00012358-RA:exon:4200;Parent=Mmel_00012358-RA;
Scv2yLs_7891	maker	exon	234612	234759	.	+	.	ID=Mmel_00012358-RA:exon:4201;Parent=Mmel_00012358-RA;
Scv2yLs_7891	maker	exon	239426	239490	.	+	.	ID=Mmel_00012358-RA:exon:4202;Parent=Mmel_00012358-RA;
Scv2yLs_7891	maker	exon	244103	244224	.	+	.	ID=Mmel_00012358-RA:exon:4203;Parent=Mmel_00012358-RA;
Scv2yLs_7891	maker	exon	246600	246668	.	+	.	ID=Mmel_00012358-RA:exon:4204;Parent=Mmel_00012358-RA;
Scv2yLs_7891	maker	exon	247429	247494	.	+	.	ID=Mmel_00012358-RA:exon:4205;Parent=Mmel_00012358-RA;
Scv2yLs_7891	maker	exon	248504	248698	.	+	.	ID=Mmel_00012358-RA:exon:4206;Parent=Mmel_00012358-RA;
Scv2yLs_7891	maker	exon	250256	250349	.	+	.	ID=Mmel_00012358-RA:exon:4207;Parent=Mmel_00012358-RA;
Scv2yLs_7891	maker	exon	250477	250605	.	+	.	ID=Mmel_00012358-RA:exon:4208;Parent=Mmel_00012358-RA;
Scv2yLs_7891	maker	exon	252751	252797	.	+	.	ID=Mmel_00012358-RA:exon:4209;Parent=Mmel_00012358-RA;
Scv2yLs_7891	maker	exon	254157	254303	.	+	.	ID=Mmel_00012358-RA:exon:4210;Parent=Mmel_00012358-RA;
Scv2yLs_7891	maker	exon	254894	255094	.	+	.	ID=Mmel_00012358-RA:exon:4211;Parent=Mmel_00012358-RA;
Scv2yLs_7891	maker	exon	259166	259988	.	+	.	ID=Mmel_00012358-RA:exon:4212;Parent=Mmel_00012358-RA;
Scv2yLs_7891	maker	exon	261222	263177	.	+	.	ID=Mmel_00012358-RA:exon:4213;Parent=Mmel_00012358-RA;
Scv2yLs_7891	maker	CDS	232801	232809	.	+	0	ID=Mmel_00012358-RA:cds;Parent=Mmel_00012358-RA;
Scv2yLs_7891	maker	CDS	234612	234759	.	+	0	ID=Mmel_00012358-RA:cds;Parent=Mmel_00012358-RA;
Scv2yLs_7891	maker	CDS	239426	239490	.	+	2	ID=Mmel_00012358-RA:cds;Parent=Mmel_00012358-RA;
Scv2yLs_7891	maker	CDS	244103	244224	.	+	0	ID=Mmel_00012358-RA:cds;Parent=Mmel_00012358-RA;
Scv2yLs_7891	maker	CDS	246600	246668	.	+	1	ID=Mmel_00012358-RA:cds;Parent=Mmel_00012358-RA;
Scv2yLs_7891	maker	CDS	247429	247494	.	+	1	ID=Mmel_00012358-RA:cds;Parent=Mmel_00012358-RA;
Scv2yLs_7891	maker	CDS	248504	248698	.	+	1	ID=Mmel_00012358-RA:cds;Parent=Mmel_00012358-RA;
Scv2yLs_7891	maker	CDS	250256	250349	.	+	1	ID=Mmel_00012358-RA:cds;Parent=Mmel_00012358-RA;
Scv2yLs_7891	maker	CDS	250477	250605	.	+	0	ID=Mmel_00012358-RA:cds;Parent=Mmel_00012358-RA;
Scv2yLs_7891	maker	CDS	252751	252797	.	+	0	ID=Mmel_00012358-RA:cds;Parent=Mmel_00012358-RA;
Scv2yLs_7891	maker	CDS	254157	254303	.	+	1	ID=Mmel_00012358-RA:cds;Parent=Mmel_00012358-RA;
Scv2yLs_7891	maker	CDS	254894	255094	.	+	1	ID=Mmel_00012358-RA:cds;Parent=Mmel_00012358-RA;
Scv2yLs_7891	maker	CDS	259166	259988	.	+	1	ID=Mmel_00012358-RA:cds;Parent=Mmel_00012358-RA;
Scv2yLs_7891	maker	CDS	261222	263177	.	+	0	ID=Mmel_00012358-RA:cds;Parent=Mmel_00012358-RA;
Scv2yLs_7891	maker	gene	86579	90109	.	+	.	ID=Mmel_00012350;Name=Mmel_00012350;Alias=maker-Scv2yLs_7891-augustus-gene-1.41;Note=Similar to Tmigd1: Transmembrane and immunoglobulin domain-containing protein 1 (Mus musculus OX%3D10090);Dbxref=InterPro:IPR013098,InterPro:IPR013151,PFAM:PF00047,PFAM:PF07679;
Scv2yLs_7891	maker	mRNA	86579	90109	.	+	.	ID=Mmel_00012350-RA;Parent=Mmel_00012350;Name=Mmel_00012350-RA;Alias=maker-Scv2yLs_7891-augustus-gene-1.41-mRNA-1;_AED=0.24;_QI=0|0|0|0.4|0.5|0.8|5|0|227;_eAED=0.24;Note=Similar to Tmigd1: Transmembrane and immunoglobulin domain-containing protein 1 (Mus musculus OX%3D10090);Dbxref=InterPro:IPR013098,InterPro:IPR013151,PFAM:PF00047,PFAM:PF07679;
Scv2yLs_7891	maker	exon	86579	86657	.	+	.	ID=Mmel_00012350-RA:exon:4214;Parent=Mmel_00012350-RA;
Scv2yLs_7891	maker	exon	87572	87850	.	+	.	ID=Mmel_00012350-RA:exon:4215;Parent=Mmel_00012350-RA;
Scv2yLs_7891	maker	exon	88724	88912	.	+	.	ID=Mmel_00012350-RA:exon:4216;Parent=Mmel_00012350-RA;
Scv2yLs_7891	maker	exon	89699	89802	.	+	.	ID=Mmel_00012350-RA:exon:4217;Parent=Mmel_00012350-RA;
Scv2yLs_7891	maker	exon	90077	90109	.	+	.	ID=Mmel_00012350-RA:exon:4218;Parent=Mmel_00012350-RA;
Scv2yLs_7891	maker	CDS	86579	86657	.	+	0	ID=Mmel_00012350-RA:cds;Parent=Mmel_00012350-RA;
Scv2yLs_7891	maker	CDS	87572	87850	.	+	2	ID=Mmel_00012350-RA:cds;Parent=Mmel_00012350-RA;
Scv2yLs_7891	maker	CDS	88724	88912	.	+	2	ID=Mmel_00012350-RA:cds;Parent=Mmel_00012350-RA;
Scv2yLs_7891	maker	CDS	89699	89802	.	+	2	ID=Mmel_00012350-RA:cds;Parent=Mmel_00012350-RA;
Scv2yLs_7891	maker	CDS	90077	90109	.	+	0	ID=Mmel_00012350-RA:cds;Parent=Mmel_00012350-RA;
Scv2yLs_7891	maker	gene	117145	127817	.	+	.	ID=Mmel_00012352;Name=Mmel_00012352;Alias=maker-Scv2yLs_7891-augustus-gene-1.43;Note=Similar to SLC6A4: Sodium-dependent serotonin transporter (Homo sapiens OX%3D9606);Dbxref=InterPro:IPR000175,InterPro:IPR013086,PFAM:PF00209,PFAM:PF03491;Ontology_term=GO:0005328,GO:0005335,GO:0005887,GO:0006836,GO:0016021;
Scv2yLs_7891	maker	mRNA	117145	127817	.	+	.	ID=Mmel_00012352-RA;Parent=Mmel_00012352;Name=Mmel_00012352-RA;Alias=maker-Scv2yLs_7891-augustus-gene-1.43-mRNA-1;_AED=0.35;_QI=0|0|0|1|1|1|13|0|667;_eAED=0.35;Note=Similar to SLC6A4: Sodium-dependent serotonin transporter (Homo sapiens OX%3D9606);Dbxref=InterPro:IPR000175,InterPro:IPR013086,PFAM:PF00209,PFAM:PF03491;Ontology_term=GO:0005328,GO:0005335,GO:0005887,GO:0006836,GO:0016021;
Scv2yLs_7891	maker	exon	117145	117598	.	+	.	ID=Mmel_00012352-RA:exon:4219;Parent=Mmel_00012352-RA;
Scv2yLs_7891	maker	exon	118283	118417	.	+	.	ID=Mmel_00012352-RA:exon:4220;Parent=Mmel_00012352-RA;
Scv2yLs_7891	maker	exon	119016	119235	.	+	.	ID=Mmel_00012352-RA:exon:4221;Parent=Mmel_00012352-RA;
Scv2yLs_7891	maker	exon	119630	119768	.	+	.	ID=Mmel_00012352-RA:exon:4222;Parent=Mmel_00012352-RA;
Scv2yLs_7891	maker	exon	120136	120270	.	+	.	ID=Mmel_00012352-RA:exon:4223;Parent=Mmel_00012352-RA;
Scv2yLs_7891	maker	exon	121949	122052	.	+	.	ID=Mmel_00012352-RA:exon:4224;Parent=Mmel_00012352-RA;
Scv2yLs_7891	maker	exon	122738	122865	.	+	.	ID=Mmel_00012352-RA:exon:4225;Parent=Mmel_00012352-RA;
Scv2yLs_7891	maker	exon	123151	123263	.	+	.	ID=Mmel_00012352-RA:exon:4226;Parent=Mmel_00012352-RA;
Scv2yLs_7891	maker	exon	123944	124075	.	+	.	ID=Mmel_00012352-RA:exon:4227;Parent=Mmel_00012352-RA;
Scv2yLs_7891	maker	exon	125060	125159	.	+	.	ID=Mmel_00012352-RA:exon:4228;Parent=Mmel_00012352-RA;
Scv2yLs_7891	maker	exon	125510	125610	.	+	.	ID=Mmel_00012352-RA:exon:4229;Parent=Mmel_00012352-RA;
Scv2yLs_7891	maker	exon	126912	127079	.	+	.	ID=Mmel_00012352-RA:exon:4230;Parent=Mmel_00012352-RA;
Scv2yLs_7891	maker	exon	127743	127817	.	+	.	ID=Mmel_00012352-RA:exon:4231;Parent=Mmel_00012352-RA;
Scv2yLs_7891	maker	CDS	117145	117598	.	+	0	ID=Mmel_00012352-RA:cds;Parent=Mmel_00012352-RA;
Scv2yLs_7891	maker	CDS	118283	118417	.	+	2	ID=Mmel_00012352-RA:cds;Parent=Mmel_00012352-RA;
Scv2yLs_7891	maker	CDS	119016	119235	.	+	2	ID=Mmel_00012352-RA:cds;Parent=Mmel_00012352-RA;
Scv2yLs_7891	maker	CDS	119630	119768	.	+	1	ID=Mmel_00012352-RA:cds;Parent=Mmel_00012352-RA;
Scv2yLs_7891	maker	CDS	120136	120270	.	+	0	ID=Mmel_00012352-RA:cds;Parent=Mmel_00012352-RA;
Scv2yLs_7891	maker	CDS	121949	122052	.	+	0	ID=Mmel_00012352-RA:cds;Parent=Mmel_00012352-RA;
Scv2yLs_7891	maker	CDS	122738	122865	.	+	1	ID=Mmel_00012352-RA:cds;Parent=Mmel_00012352-RA;
Scv2yLs_7891	maker	CDS	123151	123263	.	+	2	ID=Mmel_00012352-RA:cds;Parent=Mmel_00012352-RA;
Scv2yLs_7891	maker	CDS	123944	124075	.	+	0	ID=Mmel_00012352-RA:cds;Parent=Mmel_00012352-RA;
Scv2yLs_7891	maker	CDS	125060	125159	.	+	0	ID=Mmel_00012352-RA:cds;Parent=Mmel_00012352-RA;
Scv2yLs_7891	maker	CDS	125510	125610	.	+	2	ID=Mmel_00012352-RA:cds;Parent=Mmel_00012352-RA;
Scv2yLs_7891	maker	CDS	126912	127079	.	+	0	ID=Mmel_00012352-RA:cds;Parent=Mmel_00012352-RA;
Scv2yLs_7891	maker	CDS	127743	127817	.	+	0	ID=Mmel_00012352-RA:cds;Parent=Mmel_00012352-RA;
Scv2yLs_7891	maker	gene	91313	105448	.	+	.	ID=Mmel_00012351;Name=Mmel_00012351;Alias=maker-Scv2yLs_7891-augustus-gene-1.42;Note=Similar to BLMH: Bleomycin hydrolase (Gallus gallus OX%3D9031);Dbxref=InterPro:IPR004134,PFAM:PF03051;Ontology_term=GO:0004197,GO:0006508;
Scv2yLs_7891	maker	mRNA	91313	105448	.	+	.	ID=Mmel_00012351-RA;Parent=Mmel_00012351;Name=Mmel_00012351-RA;Alias=maker-Scv2yLs_7891-augustus-gene-1.42-mRNA-1;_AED=0.40;_QI=0|0.5|0.44|1|0.87|0.88|9|383|364;_eAED=0.40;Note=Similar to BLMH: Bleomycin hydrolase (Gallus gallus OX%3D9031);Dbxref=InterPro:IPR004134,PFAM:PF03051;Ontology_term=GO:0004197,GO:0006508;
Scv2yLs_7891	maker	exon	91313	91459	.	+	.	ID=Mmel_00012351-RA:exon:4232;Parent=Mmel_00012351-RA;
Scv2yLs_7891	maker	exon	92077	92218	.	+	.	ID=Mmel_00012351-RA:exon:4233;Parent=Mmel_00012351-RA;
Scv2yLs_7891	maker	exon	93480	93568	.	+	.	ID=Mmel_00012351-RA:exon:4234;Parent=Mmel_00012351-RA;
Scv2yLs_7891	maker	exon	94860	94952	.	+	.	ID=Mmel_00012351-RA:exon:4235;Parent=Mmel_00012351-RA;
Scv2yLs_7891	maker	exon	99018	99233	.	+	.	ID=Mmel_00012351-RA:exon:4236;Parent=Mmel_00012351-RA;
Scv2yLs_7891	maker	exon	99331	99398	.	+	.	ID=Mmel_00012351-RA:exon:4237;Parent=Mmel_00012351-RA;
Scv2yLs_7891	maker	exon	99913	100030	.	+	.	ID=Mmel_00012351-RA:exon:4238;Parent=Mmel_00012351-RA;
Scv2yLs_7891	maker	exon	101280	101349	.	+	.	ID=Mmel_00012351-RA:exon:4239;Parent=Mmel_00012351-RA;
Scv2yLs_7891	maker	exon	104914	105448	.	+	.	ID=Mmel_00012351-RA:exon:4240;Parent=Mmel_00012351-RA;
Scv2yLs_7891	maker	CDS	91313	91459	.	+	0	ID=Mmel_00012351-RA:cds;Parent=Mmel_00012351-RA;
Scv2yLs_7891	maker	CDS	92077	92218	.	+	0	ID=Mmel_00012351-RA:cds;Parent=Mmel_00012351-RA;
Scv2yLs_7891	maker	CDS	93480	93568	.	+	2	ID=Mmel_00012351-RA:cds;Parent=Mmel_00012351-RA;
Scv2yLs_7891	maker	CDS	94860	94952	.	+	0	ID=Mmel_00012351-RA:cds;Parent=Mmel_00012351-RA;
Scv2yLs_7891	maker	CDS	99018	99233	.	+	0	ID=Mmel_00012351-RA:cds;Parent=Mmel_00012351-RA;
Scv2yLs_7891	maker	CDS	99331	99398	.	+	0	ID=Mmel_00012351-RA:cds;Parent=Mmel_00012351-RA;
Scv2yLs_7891	maker	CDS	99913	100030	.	+	1	ID=Mmel_00012351-RA:cds;Parent=Mmel_00012351-RA;
Scv2yLs_7891	maker	CDS	101280	101349	.	+	0	ID=Mmel_00012351-RA:cds;Parent=Mmel_00012351-RA;
Scv2yLs_7891	maker	CDS	104914	105065	.	+	2	ID=Mmel_00012351-RA:cds;Parent=Mmel_00012351-RA;
Scv2yLs_7891	maker	three_prime_UTR	105066	105448	.	+	.	ID=Mmel_00012351-RA:three_prime_utr;Parent=Mmel_00012351-RA;
Scv2yLs_7891	maker	gene	128343	131614	.	+	.	ID=Mmel_00012354;Name=Mmel_00012354;Alias=snap_masked-Scv2yLs_7891-processed-gene-1.15;Note=Protein of unknown function;
Scv2yLs_7891	maker	mRNA	128343	131614	.	+	.	ID=Mmel_00012354-RA;Parent=Mmel_00012354;Name=Mmel_00012354-RA;Alias=snap_masked-Scv2yLs_7891-processed-gene-1.15-mRNA-1;_AED=0.66;_QI=0|0|0|0|1|1|3|0|64;_eAED=1.00;Note=Protein of unknown function;
Scv2yLs_7891	maker	exon	128343	128419	.	+	.	ID=Mmel_00012354-RA:exon:4241;Parent=Mmel_00012354-RA;
Scv2yLs_7891	maker	exon	129241	129320	.	+	.	ID=Mmel_00012354-RA:exon:4242;Parent=Mmel_00012354-RA;
Scv2yLs_7891	maker	exon	131577	131614	.	+	.	ID=Mmel_00012354-RA:exon:4243;Parent=Mmel_00012354-RA;
Scv2yLs_7891	maker	CDS	128343	128419	.	+	0	ID=Mmel_00012354-RA:cds;Parent=Mmel_00012354-RA;
Scv2yLs_7891	maker	CDS	129241	129320	.	+	1	ID=Mmel_00012354-RA:cds;Parent=Mmel_00012354-RA;
Scv2yLs_7891	maker	CDS	131577	131614	.	+	2	ID=Mmel_00012354-RA:cds;Parent=Mmel_00012354-RA;
Scv2yLs_7891	maker	gene	145948	172216	.	-	.	ID=Mmel_00012357;Name=Mmel_00012357;Alias=augustus_masked-Scv2yLs_7891-processed-gene-1.40;Note=Similar to Efcab5: EF-hand calcium-binding domain-containing protein 5 (Mus musculus OX%3D10090);
Scv2yLs_7891	maker	mRNA	145948	172216	.	-	.	ID=Mmel_00012357-RA;Parent=Mmel_00012357;Name=Mmel_00012357-RA;Alias=augustus_masked-Scv2yLs_7891-processed-gene-1.40-mRNA-1;_AED=0.14;_QI=0|0|0|0.92|1|1|13|0|1047;_eAED=0.14;Note=Similar to Efcab5: EF-hand calcium-binding domain-containing protein 5 (Mus musculus OX%3D10090);
Scv2yLs_7891	maker	exon	171651	172216	.	-	.	ID=Mmel_00012357-RA:exon:4256;Parent=Mmel_00012357-RA;
Scv2yLs_7891	maker	exon	167748	167973	.	-	.	ID=Mmel_00012357-RA:exon:4255;Parent=Mmel_00012357-RA;
Scv2yLs_7891	maker	exon	161996	162151	.	-	.	ID=Mmel_00012357-RA:exon:4254;Parent=Mmel_00012357-RA;
Scv2yLs_7891	maker	exon	157212	157311	.	-	.	ID=Mmel_00012357-RA:exon:4253;Parent=Mmel_00012357-RA;
Scv2yLs_7891	maker	exon	156025	156534	.	-	.	ID=Mmel_00012357-RA:exon:4252;Parent=Mmel_00012357-RA;
Scv2yLs_7891	maker	exon	154600	154805	.	-	.	ID=Mmel_00012357-RA:exon:4251;Parent=Mmel_00012357-RA;
Scv2yLs_7891	maker	exon	153225	153381	.	-	.	ID=Mmel_00012357-RA:exon:4250;Parent=Mmel_00012357-RA;
Scv2yLs_7891	maker	exon	150890	151179	.	-	.	ID=Mmel_00012357-RA:exon:4249;Parent=Mmel_00012357-RA;
Scv2yLs_7891	maker	exon	150081	150253	.	-	.	ID=Mmel_00012357-RA:exon:4248;Parent=Mmel_00012357-RA;
Scv2yLs_7891	maker	exon	149128	149356	.	-	.	ID=Mmel_00012357-RA:exon:4247;Parent=Mmel_00012357-RA;
Scv2yLs_7891	maker	exon	148280	148432	.	-	.	ID=Mmel_00012357-RA:exon:4246;Parent=Mmel_00012357-RA;
Scv2yLs_7891	maker	exon	146985	147082	.	-	.	ID=Mmel_00012357-RA:exon:4245;Parent=Mmel_00012357-RA;
Scv2yLs_7891	maker	exon	145948	146227	.	-	.	ID=Mmel_00012357-RA:exon:4244;Parent=Mmel_00012357-RA;
Scv2yLs_7891	maker	CDS	171651	172216	.	-	0	ID=Mmel_00012357-RA:cds;Parent=Mmel_00012357-RA;
Scv2yLs_7891	maker	CDS	167748	167973	.	-	1	ID=Mmel_00012357-RA:cds;Parent=Mmel_00012357-RA;
Scv2yLs_7891	maker	CDS	161996	162151	.	-	0	ID=Mmel_00012357-RA:cds;Parent=Mmel_00012357-RA;
Scv2yLs_7891	maker	CDS	157212	157311	.	-	0	ID=Mmel_00012357-RA:cds;Parent=Mmel_00012357-RA;
Scv2yLs_7891	maker	CDS	156025	156534	.	-	2	ID=Mmel_00012357-RA:cds;Parent=Mmel_00012357-RA;
Scv2yLs_7891	maker	CDS	154600	154805	.	-	2	ID=Mmel_00012357-RA:cds;Parent=Mmel_00012357-RA;
Scv2yLs_7891	maker	CDS	153225	153381	.	-	0	ID=Mmel_00012357-RA:cds;Parent=Mmel_00012357-RA;
Scv2yLs_7891	maker	CDS	150890	151179	.	-	2	ID=Mmel_00012357-RA:cds;Parent=Mmel_00012357-RA;
Scv2yLs_7891	maker	CDS	150081	150253	.	-	0	ID=Mmel_00012357-RA:cds;Parent=Mmel_00012357-RA;
Scv2yLs_7891	maker	CDS	149128	149356	.	-	1	ID=Mmel_00012357-RA:cds;Parent=Mmel_00012357-RA;
Scv2yLs_7891	maker	CDS	148280	148432	.	-	0	ID=Mmel_00012357-RA:cds;Parent=Mmel_00012357-RA;
Scv2yLs_7891	maker	CDS	146985	147082	.	-	0	ID=Mmel_00012357-RA:cds;Parent=Mmel_00012357-RA;
Scv2yLs_7891	maker	CDS	145948	146227	.	-	1	ID=Mmel_00012357-RA:cds;Parent=Mmel_00012357-RA;
Scv2yLs_7891	maker	gene	132000	142652	.	-	.	ID=Mmel_00012355;Name=Mmel_00012355;Alias=maker-Scv2yLs_7891-snap-gene-1.6;Note=Similar to NSRP1: Nuclear speckle splicing regulatory protein 1 (Homo sapiens OX%3D9606);Dbxref=InterPro:IPR018612,PFAM:PF09745;
Scv2yLs_7891	maker	mRNA	132000	142652	.	-	.	ID=Mmel_00012355-RA;Parent=Mmel_00012355;Name=Mmel_00012355-RA;Alias=maker-Scv2yLs_7891-snap-gene-1.6-mRNA-1;_AED=0.27;_QI=0|0.5|0.42|0.85|1|1|7|0|546;_eAED=0.27;Note=Similar to NSRP1: Nuclear speckle splicing regulatory protein 1 (Homo sapiens OX%3D9606);Dbxref=InterPro:IPR018612,PFAM:PF09745;
Scv2yLs_7891	maker	exon	142633	142652	.	-	.	ID=Mmel_00012355-RA:exon:4263;Parent=Mmel_00012355-RA;
Scv2yLs_7891	maker	exon	141444	141531	.	-	.	ID=Mmel_00012355-RA:exon:4262;Parent=Mmel_00012355-RA;
Scv2yLs_7891	maker	exon	136464	136520	.	-	.	ID=Mmel_00012355-RA:exon:4261;Parent=Mmel_00012355-RA;
Scv2yLs_7891	maker	exon	136170	136301	.	-	.	ID=Mmel_00012355-RA:exon:4260;Parent=Mmel_00012355-RA;
Scv2yLs_7891	maker	exon	135430	135637	.	-	.	ID=Mmel_00012355-RA:exon:4259;Parent=Mmel_00012355-RA;
Scv2yLs_7891	maker	exon	134751	134859	.	-	.	ID=Mmel_00012355-RA:exon:4258;Parent=Mmel_00012355-RA;
Scv2yLs_7891	maker	exon	132000	133026	.	-	.	ID=Mmel_00012355-RA:exon:4257;Parent=Mmel_00012355-RA;
Scv2yLs_7891	maker	CDS	142633	142652	.	-	0	ID=Mmel_00012355-RA:cds;Parent=Mmel_00012355-RA;
Scv2yLs_7891	maker	CDS	141444	141531	.	-	1	ID=Mmel_00012355-RA:cds;Parent=Mmel_00012355-RA;
Scv2yLs_7891	maker	CDS	136464	136520	.	-	0	ID=Mmel_00012355-RA:cds;Parent=Mmel_00012355-RA;
Scv2yLs_7891	maker	CDS	136170	136301	.	-	0	ID=Mmel_00012355-RA:cds;Parent=Mmel_00012355-RA;
Scv2yLs_7891	maker	CDS	135430	135637	.	-	0	ID=Mmel_00012355-RA:cds;Parent=Mmel_00012355-RA;
Scv2yLs_7891	maker	CDS	134751	134859	.	-	2	ID=Mmel_00012355-RA:cds;Parent=Mmel_00012355-RA;
Scv2yLs_7891	maker	CDS	132000	133026	.	-	1	ID=Mmel_00012355-RA:cds;Parent=Mmel_00012355-RA;
Scv2yLs_7891	maker	gene	143696	145568	.	-	.	ID=Mmel_00012356;Name=Mmel_00012356;Alias=augustus_masked-Scv2yLs_7891-processed-gene-1.39;Note=Protein of unknown function;
Scv2yLs_7891	maker	mRNA	143696	145568	.	-	.	ID=Mmel_00012356-RA;Parent=Mmel_00012356;Name=Mmel_00012356-RA;Alias=augustus_masked-Scv2yLs_7891-processed-gene-1.39-mRNA-1;_AED=0.49;_QI=0|0|0|1|1|1|3|0|144;_eAED=0.49;Note=Protein of unknown function;
Scv2yLs_7891	maker	exon	145392	145568	.	-	.	ID=Mmel_00012356-RA:exon:4266;Parent=Mmel_00012356-RA;
Scv2yLs_7891	maker	exon	145073	145202	.	-	.	ID=Mmel_00012356-RA:exon:4265;Parent=Mmel_00012356-RA;
Scv2yLs_7891	maker	exon	143696	143823	.	-	.	ID=Mmel_00012356-RA:exon:4264;Parent=Mmel_00012356-RA;
Scv2yLs_7891	maker	CDS	145392	145568	.	-	0	ID=Mmel_00012356-RA:cds;Parent=Mmel_00012356-RA;
Scv2yLs_7891	maker	CDS	145073	145202	.	-	0	ID=Mmel_00012356-RA:cds;Parent=Mmel_00012356-RA;
Scv2yLs_7891	maker	CDS	143696	143823	.	-	2	ID=Mmel_00012356-RA:cds;Parent=Mmel_00012356-RA;
Scv2yLs_7891	maker	gene	119098	131794	.	-	.	ID=Mmel_00012353;Name=Mmel_00012353;Alias=maker-Scv2yLs_7891-snap-gene-1.7;Note=Protein of unknown function;
Scv2yLs_7891	maker	mRNA	119098	131794	.	-	.	ID=Mmel_00012353-RA;Parent=Mmel_00012353;Name=Mmel_00012353-RA;Alias=maker-Scv2yLs_7891-snap-gene-1.7-mRNA-1;_AED=0.99;_QI=0|0|0|0|0|0.2|5|0|136;_eAED=1.00;Note=Protein of unknown function;
Scv2yLs_7891	maker	exon	131786	131794	.	-	.	ID=Mmel_00012353-RA:exon:4271;Parent=Mmel_00012353-RA;
Scv2yLs_7891	maker	exon	128016	128211	.	-	.	ID=Mmel_00012353-RA:exon:4270;Parent=Mmel_00012353-RA;
Scv2yLs_7891	maker	exon	123209	123295	.	-	.	ID=Mmel_00012353-RA:exon:4269;Parent=Mmel_00012353-RA;
Scv2yLs_7891	maker	exon	119673	119740	.	-	.	ID=Mmel_00012353-RA:exon:4268;Parent=Mmel_00012353-RA;
Scv2yLs_7891	maker	exon	119098	119145	.	-	.	ID=Mmel_00012353-RA:exon:4267;Parent=Mmel_00012353-RA;
Scv2yLs_7891	maker	CDS	131786	131794	.	-	0	ID=Mmel_00012353-RA:cds;Parent=Mmel_00012353-RA;
Scv2yLs_7891	maker	CDS	128016	128211	.	-	0	ID=Mmel_00012353-RA:cds;Parent=Mmel_00012353-RA;
Scv2yLs_7891	maker	CDS	123209	123295	.	-	2	ID=Mmel_00012353-RA:cds;Parent=Mmel_00012353-RA;
Scv2yLs_7891	maker	CDS	119673	119740	.	-	2	ID=Mmel_00012353-RA:cds;Parent=Mmel_00012353-RA;
Scv2yLs_7891	maker	CDS	119098	119145	.	-	0	ID=Mmel_00012353-RA:cds;Parent=Mmel_00012353-RA;
Scv2yLs_7891	maker	gene	263968	264385	.	+	.	ID=Mmel_00012359;Name=Mmel_00012359;Alias=maker-Scv2yLs_7891-snap-gene-1.4;Note=Protein of unknown function;
Scv2yLs_7891	maker	mRNA	263968	264385	.	+	.	ID=Mmel_00012359-RA;Parent=Mmel_00012359;Name=Mmel_00012359-RA;Alias=maker-Scv2yLs_7891-snap-gene-1.4-mRNA-1;_AED=0.68;_QI=0|0|0|0|0|0|2|0|61;_eAED=1.00;Note=Protein of unknown function;
Scv2yLs_7891	maker	exon	263968	264047	.	+	.	ID=Mmel_00012359-RA:exon:4272;Parent=Mmel_00012359-RA;
Scv2yLs_7891	maker	exon	264280	264385	.	+	.	ID=Mmel_00012359-RA:exon:4273;Parent=Mmel_00012359-RA;
Scv2yLs_7891	maker	CDS	263968	264047	.	+	0	ID=Mmel_00012359-RA:cds;Parent=Mmel_00012359-RA;
Scv2yLs_7891	maker	CDS	264280	264385	.	+	1	ID=Mmel_00012359-RA:cds;Parent=Mmel_00012359-RA;
Scv2yLs_6752	maker	gene	141740	170759	.	+	.	ID=Mmel_00010879;Name=Mmel_00010879;Alias=maker-Scv2yLs_6752-snap-gene-1.9;Note=Similar to Arhgef9: Rho guanine nucleotide exchange factor 9 (Mus musculus OX%3D10090);Dbxref=InterPro:IPR000219,InterPro:IPR001452,PFAM:PF00018,PFAM:PF00621;Ontology_term=GO:0005089,GO:0005515,GO:0035023;
Scv2yLs_6752	maker	mRNA	141740	170759	.	+	.	ID=Mmel_00010879-RA;Parent=Mmel_00010879;Name=Mmel_00010879-RA;Alias=maker-Scv2yLs_6752-snap-gene-1.9-mRNA-1;_AED=0.09;_QI=90|0.2|0.16|1|0.8|1|6|0|340;_eAED=0.09;Note=Similar to Arhgef9: Rho guanine nucleotide exchange factor 9 (Mus musculus OX%3D10090);Dbxref=InterPro:IPR000219,InterPro:IPR001452,PFAM:PF00018,PFAM:PF00621;Ontology_term=GO:0005089,GO:0005515,GO:0035023;
Scv2yLs_6752	maker	exon	141740	141955	.	+	.	ID=Mmel_00010879-RA:exon:724;Parent=Mmel_00010879-RA;
Scv2yLs_6752	maker	exon	150848	150976	.	+	.	ID=Mmel_00010879-RA:exon:725;Parent=Mmel_00010879-RA;
Scv2yLs_6752	maker	exon	155679	155858	.	+	.	ID=Mmel_00010879-RA:exon:726;Parent=Mmel_00010879-RA;
Scv2yLs_6752	maker	exon	158234	158466	.	+	.	ID=Mmel_00010879-RA:exon:727;Parent=Mmel_00010879-RA;
Scv2yLs_6752	maker	exon	162234	162363	.	+	.	ID=Mmel_00010879-RA:exon:728;Parent=Mmel_00010879-RA;
Scv2yLs_6752	maker	exon	170535	170759	.	+	.	ID=Mmel_00010879-RA:exon:729;Parent=Mmel_00010879-RA;
Scv2yLs_6752	maker	five_prime_UTR	141740	141829	.	+	.	ID=Mmel_00010879-RA:five_prime_utr;Parent=Mmel_00010879-RA;
Scv2yLs_6752	maker	CDS	141830	141955	.	+	0	ID=Mmel_00010879-RA:cds;Parent=Mmel_00010879-RA;
Scv2yLs_6752	maker	CDS	150848	150976	.	+	0	ID=Mmel_00010879-RA:cds;Parent=Mmel_00010879-RA;
Scv2yLs_6752	maker	CDS	155679	155858	.	+	0	ID=Mmel_00010879-RA:cds;Parent=Mmel_00010879-RA;
Scv2yLs_6752	maker	CDS	158234	158466	.	+	0	ID=Mmel_00010879-RA:cds;Parent=Mmel_00010879-RA;
Scv2yLs_6752	maker	CDS	162234	162363	.	+	1	ID=Mmel_00010879-RA:cds;Parent=Mmel_00010879-RA;
Scv2yLs_6752	maker	CDS	170535	170759	.	+	0	ID=Mmel_00010879-RA:cds;Parent=Mmel_00010879-RA;
Scv2yLs_6752	maker	gene	182037	183801	.	+	.	ID=Mmel_00010880;Name=Mmel_00010880;Alias=maker-Scv2yLs_6752-augustus-gene-1.1;Note=Similar to ARHGEF9: Rho guanine nucleotide exchange factor 9 (Bos taurus OX%3D9913);
Scv2yLs_6752	maker	mRNA	182037	183801	.	+	.	ID=Mmel_00010880-RA;Parent=Mmel_00010880;Name=Mmel_00010880-RA;Alias=maker-Scv2yLs_6752-augustus-gene-1.1-mRNA-1;_AED=0.18;_QI=0|0|0|0.66|0.5|0.66|3|0|119;_eAED=0.18;Note=Similar to ARHGEF9: Rho guanine nucleotide exchange factor 9 (Bos taurus OX%3D9913);
Scv2yLs_6752	maker	exon	182037	182048	.	+	.	ID=Mmel_00010880-RA:exon:730;Parent=Mmel_00010880-RA;
Scv2yLs_6752	maker	exon	182749	182992	.	+	.	ID=Mmel_00010880-RA:exon:731;Parent=Mmel_00010880-RA;
Scv2yLs_6752	maker	exon	183698	183801	.	+	.	ID=Mmel_00010880-RA:exon:732;Parent=Mmel_00010880-RA;
Scv2yLs_6752	maker	CDS	182037	182048	.	+	0	ID=Mmel_00010880-RA:cds;Parent=Mmel_00010880-RA;
Scv2yLs_6752	maker	CDS	182749	182992	.	+	0	ID=Mmel_00010880-RA:cds;Parent=Mmel_00010880-RA;
Scv2yLs_6752	maker	CDS	183698	183801	.	+	2	ID=Mmel_00010880-RA:cds;Parent=Mmel_00010880-RA;
Scv2yLs_6752	maker	gene	323771	376840	.	+	.	ID=Mmel_00010881;Name=Mmel_00010881;Alias=maker-Scv2yLs_6752-snap-gene-3.17;Note=Similar to kdrl: Vascular endothelial growth factor receptor kdr-like (Danio rerio OX%3D7955);Dbxref=InterPro:IPR001245,InterPro:IPR013098,InterPro:IPR013151,PFAM:PF00047,PFAM:PF07679,PFAM:PF07714;Ontology_term=GO:0004672,GO:0006468;
Scv2yLs_6752	maker	mRNA	323771	376840	.	+	.	ID=Mmel_00010881-RA;Parent=Mmel_00010881;Name=Mmel_00010881-RA;Alias=maker-Scv2yLs_6752-snap-gene-3.17-mRNA-1;_AED=0.30;_QI=0|0|0|0.64|0.75|0.72|25|0|1173;_eAED=0.30;Note=Similar to kdrl: Vascular endothelial growth factor receptor kdr-like (Danio rerio OX%3D7955);Dbxref=InterPro:IPR001245,InterPro:IPR013098,InterPro:IPR013151,PFAM:PF00047,PFAM:PF07679,PFAM:PF07714;Ontology_term=GO:0004672,GO:0006468;
Scv2yLs_6752	maker	exon	323771	323776	.	+	.	ID=Mmel_00010881-RA:exon:733;Parent=Mmel_00010881-RA;
Scv2yLs_6752	maker	exon	323983	324131	.	+	.	ID=Mmel_00010881-RA:exon:734;Parent=Mmel_00010881-RA;
Scv2yLs_6752	maker	exon	326453	326558	.	+	.	ID=Mmel_00010881-RA:exon:735;Parent=Mmel_00010881-RA;
Scv2yLs_6752	maker	exon	334162	334270	.	+	.	ID=Mmel_00010881-RA:exon:736;Parent=Mmel_00010881-RA;
Scv2yLs_6752	maker	exon	340750	341043	.	+	.	ID=Mmel_00010881-RA:exon:737;Parent=Mmel_00010881-RA;
Scv2yLs_6752	maker	exon	342861	343007	.	+	.	ID=Mmel_00010881-RA:exon:738;Parent=Mmel_00010881-RA;
Scv2yLs_6752	maker	exon	344953	345078	.	+	.	ID=Mmel_00010881-RA:exon:739;Parent=Mmel_00010881-RA;
Scv2yLs_6752	maker	exon	345168	345274	.	+	.	ID=Mmel_00010881-RA:exon:740;Parent=Mmel_00010881-RA;
Scv2yLs_6752	maker	exon	346392	346527	.	+	.	ID=Mmel_00010881-RA:exon:741;Parent=Mmel_00010881-RA;
Scv2yLs_6752	maker	exon	347750	347854	.	+	.	ID=Mmel_00010881-RA:exon:742;Parent=Mmel_00010881-RA;
Scv2yLs_6752	maker	exon	349939	350055	.	+	.	ID=Mmel_00010881-RA:exon:743;Parent=Mmel_00010881-RA;
Scv2yLs_6752	maker	exon	353275	353363	.	+	.	ID=Mmel_00010881-RA:exon:744;Parent=Mmel_00010881-RA;
Scv2yLs_6752	maker	exon	354597	354762	.	+	.	ID=Mmel_00010881-RA:exon:745;Parent=Mmel_00010881-RA;
Scv2yLs_6752	maker	exon	355307	355404	.	+	.	ID=Mmel_00010881-RA:exon:746;Parent=Mmel_00010881-RA;
Scv2yLs_6752	maker	exon	357174	357296	.	+	.	ID=Mmel_00010881-RA:exon:747;Parent=Mmel_00010881-RA;
Scv2yLs_6752	maker	exon	357391	357502	.	+	.	ID=Mmel_00010881-RA:exon:748;Parent=Mmel_00010881-RA;
Scv2yLs_6752	maker	exon	361999	362098	.	+	.	ID=Mmel_00010881-RA:exon:749;Parent=Mmel_00010881-RA;
Scv2yLs_6752	maker	exon	362694	362799	.	+	.	ID=Mmel_00010881-RA:exon:750;Parent=Mmel_00010881-RA;
Scv2yLs_6752	maker	exon	363887	364011	.	+	.	ID=Mmel_00010881-RA:exon:751;Parent=Mmel_00010881-RA;
Scv2yLs_6752	maker	exon	364247	364325	.	+	.	ID=Mmel_00010881-RA:exon:752;Parent=Mmel_00010881-RA;
Scv2yLs_6752	maker	exon	366836	366930	.	+	.	ID=Mmel_00010881-RA:exon:753;Parent=Mmel_00010881-RA;
Scv2yLs_6752	maker	exon	375341	375539	.	+	.	ID=Mmel_00010881-RA:exon:754;Parent=Mmel_00010881-RA;
Scv2yLs_6752	maker	exon	375714	375935	.	+	.	ID=Mmel_00010881-RA:exon:755;Parent=Mmel_00010881-RA;
Scv2yLs_6752	maker	exon	376126	376614	.	+	.	ID=Mmel_00010881-RA:exon:756;Parent=Mmel_00010881-RA;
Scv2yLs_6752	maker	exon	376724	376840	.	+	.	ID=Mmel_00010881-RA:exon:757;Parent=Mmel_00010881-RA;
Scv2yLs_6752	maker	CDS	323771	323776	.	+	0	ID=Mmel_00010881-RA:cds;Parent=Mmel_00010881-RA;
Scv2yLs_6752	maker	CDS	323983	324131	.	+	0	ID=Mmel_00010881-RA:cds;Parent=Mmel_00010881-RA;
Scv2yLs_6752	maker	CDS	326453	326558	.	+	1	ID=Mmel_00010881-RA:cds;Parent=Mmel_00010881-RA;
Scv2yLs_6752	maker	CDS	334162	334270	.	+	0	ID=Mmel_00010881-RA:cds;Parent=Mmel_00010881-RA;
Scv2yLs_6752	maker	CDS	340750	341043	.	+	2	ID=Mmel_00010881-RA:cds;Parent=Mmel_00010881-RA;
Scv2yLs_6752	maker	CDS	342861	343007	.	+	2	ID=Mmel_00010881-RA:cds;Parent=Mmel_00010881-RA;
Scv2yLs_6752	maker	CDS	344953	345078	.	+	2	ID=Mmel_00010881-RA:cds;Parent=Mmel_00010881-RA;
Scv2yLs_6752	maker	CDS	345168	345274	.	+	2	ID=Mmel_00010881-RA:cds;Parent=Mmel_00010881-RA;
Scv2yLs_6752	maker	CDS	346392	346527	.	+	0	ID=Mmel_00010881-RA:cds;Parent=Mmel_00010881-RA;
Scv2yLs_6752	maker	CDS	347750	347854	.	+	2	ID=Mmel_00010881-RA:cds;Parent=Mmel_00010881-RA;
Scv2yLs_6752	maker	CDS	349939	350055	.	+	2	ID=Mmel_00010881-RA:cds;Parent=Mmel_00010881-RA;
Scv2yLs_6752	maker	CDS	353275	353363	.	+	2	ID=Mmel_00010881-RA:cds;Parent=Mmel_00010881-RA;
Scv2yLs_6752	maker	CDS	354597	354762	.	+	0	ID=Mmel_00010881-RA:cds;Parent=Mmel_00010881-RA;
Scv2yLs_6752	maker	CDS	355307	355404	.	+	2	ID=Mmel_00010881-RA:cds;Parent=Mmel_00010881-RA;
Scv2yLs_6752	maker	CDS	357174	357296	.	+	0	ID=Mmel_00010881-RA:cds;Parent=Mmel_00010881-RA;
Scv2yLs_6752	maker	CDS	357391	357502	.	+	0	ID=Mmel_00010881-RA:cds;Parent=Mmel_00010881-RA;
Scv2yLs_6752	maker	CDS	361999	362098	.	+	2	ID=Mmel_00010881-RA:cds;Parent=Mmel_00010881-RA;
Scv2yLs_6752	maker	CDS	362694	362799	.	+	1	ID=Mmel_00010881-RA:cds;Parent=Mmel_00010881-RA;
Scv2yLs_6752	maker	CDS	363887	364011	.	+	0	ID=Mmel_00010881-RA:cds;Parent=Mmel_00010881-RA;
Scv2yLs_6752	maker	CDS	364247	364325	.	+	1	ID=Mmel_00010881-RA:cds;Parent=Mmel_00010881-RA;
Scv2yLs_6752	maker	CDS	366836	366930	.	+	0	ID=Mmel_00010881-RA:cds;Parent=Mmel_00010881-RA;
Scv2yLs_6752	maker	CDS	375341	375539	.	+	1	ID=Mmel_00010881-RA:cds;Parent=Mmel_00010881-RA;
Scv2yLs_6752	maker	CDS	375714	375935	.	+	0	ID=Mmel_00010881-RA:cds;Parent=Mmel_00010881-RA;
Scv2yLs_6752	maker	CDS	376126	376614	.	+	0	ID=Mmel_00010881-RA:cds;Parent=Mmel_00010881-RA;
Scv2yLs_6752	maker	CDS	376724	376840	.	+	0	ID=Mmel_00010881-RA:cds;Parent=Mmel_00010881-RA;
Scv2yLs_6752	maker	gene	379301	380451	.	+	.	ID=Mmel_00010883;Name=Mmel_00010883;Alias=maker-Scv2yLs_6752-snap-gene-3.19;Note=Protein of unknown function;
Scv2yLs_6752	maker	mRNA	379301	380451	.	+	.	ID=Mmel_00010883-RA;Parent=Mmel_00010883;Name=Mmel_00010883-RA;Alias=maker-Scv2yLs_6752-snap-gene-3.19-mRNA-1;_AED=0.45;_QI=0|0|0|0|0|0|5|0|272;_eAED=1.00;Note=Protein of unknown function;
Scv2yLs_6752	maker	exon	379301	379414	.	+	.	ID=Mmel_00010883-RA:exon:758;Parent=Mmel_00010883-RA;
Scv2yLs_6752	maker	exon	379540	379850	.	+	.	ID=Mmel_00010883-RA:exon:759;Parent=Mmel_00010883-RA;
Scv2yLs_6752	maker	exon	379929	380150	.	+	.	ID=Mmel_00010883-RA:exon:760;Parent=Mmel_00010883-RA;
Scv2yLs_6752	maker	exon	380213	380270	.	+	.	ID=Mmel_00010883-RA:exon:761;Parent=Mmel_00010883-RA;
Scv2yLs_6752	maker	exon	380338	380451	.	+	.	ID=Mmel_00010883-RA:exon:762;Parent=Mmel_00010883-RA;
Scv2yLs_6752	maker	CDS	379301	379414	.	+	0	ID=Mmel_00010883-RA:cds;Parent=Mmel_00010883-RA;
Scv2yLs_6752	maker	CDS	379540	379850	.	+	0	ID=Mmel_00010883-RA:cds;Parent=Mmel_00010883-RA;
Scv2yLs_6752	maker	CDS	379929	380150	.	+	1	ID=Mmel_00010883-RA:cds;Parent=Mmel_00010883-RA;
Scv2yLs_6752	maker	CDS	380213	380270	.	+	1	ID=Mmel_00010883-RA:cds;Parent=Mmel_00010883-RA;
Scv2yLs_6752	maker	CDS	380338	380451	.	+	0	ID=Mmel_00010883-RA:cds;Parent=Mmel_00010883-RA;
Scv2yLs_6752	maker	gene	378170	379148	.	+	.	ID=Mmel_00010882;Name=Mmel_00010882;Alias=maker-Scv2yLs_6752-snap-gene-3.15;Note=Protein of unknown function;
Scv2yLs_6752	maker	mRNA	378170	379148	.	+	.	ID=Mmel_00010882-RA;Parent=Mmel_00010882;Name=Mmel_00010882-RA;Alias=maker-Scv2yLs_6752-snap-gene-3.15-mRNA-1;_AED=0.47;_QI=0|0|0|0|0|0|4|0|169;_eAED=1.00;Note=Protein of unknown function;
Scv2yLs_6752	maker	exon	378170	378193	.	+	.	ID=Mmel_00010882-RA:exon:763;Parent=Mmel_00010882-RA;
Scv2yLs_6752	maker	exon	378545	378694	.	+	.	ID=Mmel_00010882-RA:exon:764;Parent=Mmel_00010882-RA;
Scv2yLs_6752	maker	exon	378744	378986	.	+	.	ID=Mmel_00010882-RA:exon:765;Parent=Mmel_00010882-RA;
Scv2yLs_6752	maker	exon	379056	379148	.	+	.	ID=Mmel_00010882-RA:exon:766;Parent=Mmel_00010882-RA;
Scv2yLs_6752	maker	CDS	378170	378193	.	+	0	ID=Mmel_00010882-RA:cds;Parent=Mmel_00010882-RA;
Scv2yLs_6752	maker	CDS	378545	378694	.	+	0	ID=Mmel_00010882-RA:cds;Parent=Mmel_00010882-RA;
Scv2yLs_6752	maker	CDS	378744	378986	.	+	0	ID=Mmel_00010882-RA:cds;Parent=Mmel_00010882-RA;
Scv2yLs_6752	maker	CDS	379056	379148	.	+	0	ID=Mmel_00010882-RA:cds;Parent=Mmel_00010882-RA;
Scv2yLs_6752	maker	gene	422392	456502	.	+	.	ID=Mmel_00010884;Name=Mmel_00010884;Alias=maker-Scv2yLs_6752-snap-gene-4.5;Note=Similar to Cdx4: Homeobox protein CDX-4 (Mus musculus OX%3D10090);Dbxref=InterPro:IPR001356,InterPro:IPR006820,PFAM:PF00046,PFAM:PF04731;Ontology_term=GO:0003677,GO:0005634,GO:0006355,GO:0007275;
Scv2yLs_6752	maker	mRNA	422392	456502	.	+	.	ID=Mmel_00010884-RA;Parent=Mmel_00010884;Name=Mmel_00010884-RA;Alias=maker-Scv2yLs_6752-snap-gene-4.5-mRNA-1;_AED=0.07;_QI=0|0.16|0.14|0.71|1|1|7|32|363;_eAED=0.07;Note=Similar to Cdx4: Homeobox protein CDX-4 (Mus musculus OX%3D10090);Dbxref=InterPro:IPR001356,InterPro:IPR006820,PFAM:PF00046,PFAM:PF04731;Ontology_term=GO:0003677,GO:0005634,GO:0006355,GO:0007275;
Scv2yLs_6752	maker	exon	422392	422395	.	+	.	ID=Mmel_00010884-RA:exon:767;Parent=Mmel_00010884-RA;
Scv2yLs_6752	maker	exon	436167	436312	.	+	.	ID=Mmel_00010884-RA:exon:768;Parent=Mmel_00010884-RA;
Scv2yLs_6752	maker	exon	439506	439619	.	+	.	ID=Mmel_00010884-RA:exon:769;Parent=Mmel_00010884-RA;
Scv2yLs_6752	maker	exon	447076	447106	.	+	.	ID=Mmel_00010884-RA:exon:770;Parent=Mmel_00010884-RA;
Scv2yLs_6752	maker	exon	448173	448616	.	+	.	ID=Mmel_00010884-RA:exon:771;Parent=Mmel_00010884-RA;
Scv2yLs_6752	maker	exon	453614	453759	.	+	.	ID=Mmel_00010884-RA:exon:772;Parent=Mmel_00010884-RA;
Scv2yLs_6752	maker	exon	456264	456502	.	+	.	ID=Mmel_00010884-RA:exon:773;Parent=Mmel_00010884-RA;
Scv2yLs_6752	maker	CDS	422392	422395	.	+	0	ID=Mmel_00010884-RA:cds;Parent=Mmel_00010884-RA;
Scv2yLs_6752	maker	CDS	436167	436312	.	+	2	ID=Mmel_00010884-RA:cds;Parent=Mmel_00010884-RA;
Scv2yLs_6752	maker	CDS	439506	439619	.	+	0	ID=Mmel_00010884-RA:cds;Parent=Mmel_00010884-RA;
Scv2yLs_6752	maker	CDS	447076	447106	.	+	0	ID=Mmel_00010884-RA:cds;Parent=Mmel_00010884-RA;
Scv2yLs_6752	maker	CDS	448173	448616	.	+	2	ID=Mmel_00010884-RA:cds;Parent=Mmel_00010884-RA;
Scv2yLs_6752	maker	CDS	453614	453759	.	+	2	ID=Mmel_00010884-RA:cds;Parent=Mmel_00010884-RA;
Scv2yLs_6752	maker	CDS	456264	456470	.	+	0	ID=Mmel_00010884-RA:cds;Parent=Mmel_00010884-RA;
Scv2yLs_6752	maker	three_prime_UTR	456471	456502	.	+	.	ID=Mmel_00010884-RA:three_prime_utr;Parent=Mmel_00010884-RA;
Scv2yLs_6752	maker	gene	466461	484394	.	+	.	ID=Mmel_00010885;Name=Mmel_00010885;Alias=snap_masked-Scv2yLs_6752-processed-gene-4.9;Note=Similar to CHIC1: Cysteine-rich hydrophobic domain-containing protein 1 (Homo sapiens OX%3D9606);
Scv2yLs_6752	maker	mRNA	466461	484394	.	+	.	ID=Mmel_00010885-RA;Parent=Mmel_00010885;Name=Mmel_00010885-RA;Alias=snap_masked-Scv2yLs_6752-processed-gene-4.9-mRNA-1;_AED=0.65;_QI=0|0|0|0|1|1|5|0|106;_eAED=0.65;Note=Similar to CHIC1: Cysteine-rich hydrophobic domain-containing protein 1 (Homo sapiens OX%3D9606);
Scv2yLs_6752	maker	exon	466461	466465	.	+	.	ID=Mmel_00010885-RA:exon:774;Parent=Mmel_00010885-RA;
Scv2yLs_6752	maker	exon	471348	471402	.	+	.	ID=Mmel_00010885-RA:exon:775;Parent=Mmel_00010885-RA;
Scv2yLs_6752	maker	exon	474635	474679	.	+	.	ID=Mmel_00010885-RA:exon:776;Parent=Mmel_00010885-RA;
Scv2yLs_6752	maker	exon	477755	477928	.	+	.	ID=Mmel_00010885-RA:exon:777;Parent=Mmel_00010885-RA;
Scv2yLs_6752	maker	exon	484353	484394	.	+	.	ID=Mmel_00010885-RA:exon:778;Parent=Mmel_00010885-RA;
Scv2yLs_6752	maker	CDS	466461	466465	.	+	0	ID=Mmel_00010885-RA:cds;Parent=Mmel_00010885-RA;
Scv2yLs_6752	maker	CDS	471348	471402	.	+	1	ID=Mmel_00010885-RA:cds;Parent=Mmel_00010885-RA;
Scv2yLs_6752	maker	CDS	474635	474679	.	+	0	ID=Mmel_00010885-RA:cds;Parent=Mmel_00010885-RA;
Scv2yLs_6752	maker	CDS	477755	477928	.	+	0	ID=Mmel_00010885-RA:cds;Parent=Mmel_00010885-RA;
Scv2yLs_6752	maker	CDS	484353	484394	.	+	0	ID=Mmel_00010885-RA:cds;Parent=Mmel_00010885-RA;
Scv2yLs_6752	maker	gene	602050	616831	.	+	.	ID=Mmel_00010889;Name=Mmel_00010889;Alias=maker-Scv2yLs_6752-augustus-gene-5.5;Note=Similar to USP12: Ubiquitin carboxyl-terminal hydrolase 12 (Bos taurus OX%3D9913);Dbxref=InterPro:IPR001394,PFAM:PF00443;Ontology_term=GO:0016579,GO:0036459;
Scv2yLs_6752	maker	mRNA	602050	616831	.	+	.	ID=Mmel_00010889-RA;Parent=Mmel_00010889;Name=Mmel_00010889-RA;Alias=maker-Scv2yLs_6752-augustus-gene-5.5-mRNA-1;_AED=0.39;_QI=0|0|0|0.88|1|1|9|0|356;_eAED=0.39;Note=Similar to USP12: Ubiquitin carboxyl-terminal hydrolase 12 (Bos taurus OX%3D9913);Dbxref=InterPro:IPR001394,PFAM:PF00443;Ontology_term=GO:0016579,GO:0036459;
Scv2yLs_6752	maker	exon	602050	602058	.	+	.	ID=Mmel_00010889-RA:exon:779;Parent=Mmel_00010889-RA;
Scv2yLs_6752	maker	exon	603807	603887	.	+	.	ID=Mmel_00010889-RA:exon:780;Parent=Mmel_00010889-RA;
Scv2yLs_6752	maker	exon	606682	606895	.	+	.	ID=Mmel_00010889-RA:exon:781;Parent=Mmel_00010889-RA;
Scv2yLs_6752	maker	exon	608075	608301	.	+	.	ID=Mmel_00010889-RA:exon:782;Parent=Mmel_00010889-RA;
Scv2yLs_6752	maker	exon	609385	609461	.	+	.	ID=Mmel_00010889-RA:exon:783;Parent=Mmel_00010889-RA;
Scv2yLs_6752	maker	exon	610260	610343	.	+	.	ID=Mmel_00010889-RA:exon:784;Parent=Mmel_00010889-RA;
Scv2yLs_6752	maker	exon	610965	611162	.	+	.	ID=Mmel_00010889-RA:exon:785;Parent=Mmel_00010889-RA;
Scv2yLs_6752	maker	exon	613257	613335	.	+	.	ID=Mmel_00010889-RA:exon:786;Parent=Mmel_00010889-RA;
Scv2yLs_6752	maker	exon	616730	616831	.	+	.	ID=Mmel_00010889-RA:exon:787;Parent=Mmel_00010889-RA;
Scv2yLs_6752	maker	CDS	602050	602058	.	+	0	ID=Mmel_00010889-RA:cds;Parent=Mmel_00010889-RA;
Scv2yLs_6752	maker	CDS	603807	603887	.	+	0	ID=Mmel_00010889-RA:cds;Parent=Mmel_00010889-RA;
Scv2yLs_6752	maker	CDS	606682	606895	.	+	0	ID=Mmel_00010889-RA:cds;Parent=Mmel_00010889-RA;
Scv2yLs_6752	maker	CDS	608075	608301	.	+	2	ID=Mmel_00010889-RA:cds;Parent=Mmel_00010889-RA;
Scv2yLs_6752	maker	CDS	609385	609461	.	+	0	ID=Mmel_00010889-RA:cds;Parent=Mmel_00010889-RA;
Scv2yLs_6752	maker	CDS	610260	610343	.	+	1	ID=Mmel_00010889-RA:cds;Parent=Mmel_00010889-RA;
Scv2yLs_6752	maker	CDS	610965	611162	.	+	1	ID=Mmel_00010889-RA:cds;Parent=Mmel_00010889-RA;
Scv2yLs_6752	maker	CDS	613257	613335	.	+	1	ID=Mmel_00010889-RA:cds;Parent=Mmel_00010889-RA;
Scv2yLs_6752	maker	CDS	616730	616831	.	+	0	ID=Mmel_00010889-RA:cds;Parent=Mmel_00010889-RA;
Scv2yLs_6752	maker	gene	487593	508480	.	+	.	ID=Mmel_00010886;Name=Mmel_00010886;Alias=maker-Scv2yLs_6752-snap-gene-5.8;Note=Similar to Fip1l1: Pre-mRNA 3'-end-processing factor FIP1 (Rattus norvegicus OX%3D10116);Dbxref=InterPro:IPR007854,InterPro:IPR035352,PFAM:PF05182,PFAM:PF17397;
Scv2yLs_6752	maker	mRNA	487593	508480	.	+	.	ID=Mmel_00010886-RA;Parent=Mmel_00010886;Name=Mmel_00010886-RA;Alias=maker-Scv2yLs_6752-snap-gene-5.8-mRNA-1;_AED=0.44;_QI=0|0|0|0.68|0.8|0.81|16|0|447;_eAED=0.45;Note=Similar to Fip1l1: Pre-mRNA 3'-end-processing factor FIP1 (Rattus norvegicus OX%3D10116);Dbxref=InterPro:IPR007854,InterPro:IPR035352,PFAM:PF05182,PFAM:PF17397;
Scv2yLs_6752	maker	exon	487593	487601	.	+	.	ID=Mmel_00010886-RA:exon:788;Parent=Mmel_00010886-RA;
Scv2yLs_6752	maker	exon	487999	488010	.	+	.	ID=Mmel_00010886-RA:exon:789;Parent=Mmel_00010886-RA;
Scv2yLs_6752	maker	exon	490708	490757	.	+	.	ID=Mmel_00010886-RA:exon:790;Parent=Mmel_00010886-RA;
Scv2yLs_6752	maker	exon	490874	490958	.	+	.	ID=Mmel_00010886-RA:exon:791;Parent=Mmel_00010886-RA;
Scv2yLs_6752	maker	exon	492079	492185	.	+	.	ID=Mmel_00010886-RA:exon:792;Parent=Mmel_00010886-RA;
Scv2yLs_6752	maker	exon	492873	492931	.	+	.	ID=Mmel_00010886-RA:exon:793;Parent=Mmel_00010886-RA;
Scv2yLs_6752	maker	exon	493986	494096	.	+	.	ID=Mmel_00010886-RA:exon:794;Parent=Mmel_00010886-RA;
Scv2yLs_6752	maker	exon	496531	496661	.	+	.	ID=Mmel_00010886-RA:exon:795;Parent=Mmel_00010886-RA;
Scv2yLs_6752	maker	exon	497353	497477	.	+	.	ID=Mmel_00010886-RA:exon:796;Parent=Mmel_00010886-RA;
Scv2yLs_6752	maker	exon	498431	498536	.	+	.	ID=Mmel_00010886-RA:exon:797;Parent=Mmel_00010886-RA;
Scv2yLs_6752	maker	exon	499605	499803	.	+	.	ID=Mmel_00010886-RA:exon:798;Parent=Mmel_00010886-RA;
Scv2yLs_6752	maker	exon	500624	500650	.	+	.	ID=Mmel_00010886-RA:exon:799;Parent=Mmel_00010886-RA;
Scv2yLs_6752	maker	exon	501187	501244	.	+	.	ID=Mmel_00010886-RA:exon:800;Parent=Mmel_00010886-RA;
Scv2yLs_6752	maker	exon	507763	507891	.	+	.	ID=Mmel_00010886-RA:exon:801;Parent=Mmel_00010886-RA;
Scv2yLs_6752	maker	exon	508009	508070	.	+	.	ID=Mmel_00010886-RA:exon:802;Parent=Mmel_00010886-RA;
Scv2yLs_6752	maker	exon	508410	508480	.	+	.	ID=Mmel_00010886-RA:exon:803;Parent=Mmel_00010886-RA;
Scv2yLs_6752	maker	CDS	487593	487601	.	+	0	ID=Mmel_00010886-RA:cds;Parent=Mmel_00010886-RA;
Scv2yLs_6752	maker	CDS	487999	488010	.	+	0	ID=Mmel_00010886-RA:cds;Parent=Mmel_00010886-RA;
Scv2yLs_6752	maker	CDS	490708	490757	.	+	0	ID=Mmel_00010886-RA:cds;Parent=Mmel_00010886-RA;
Scv2yLs_6752	maker	CDS	490874	490958	.	+	1	ID=Mmel_00010886-RA:cds;Parent=Mmel_00010886-RA;
Scv2yLs_6752	maker	CDS	492079	492185	.	+	0	ID=Mmel_00010886-RA:cds;Parent=Mmel_00010886-RA;
Scv2yLs_6752	maker	CDS	492873	492931	.	+	1	ID=Mmel_00010886-RA:cds;Parent=Mmel_00010886-RA;
Scv2yLs_6752	maker	CDS	493986	494096	.	+	2	ID=Mmel_00010886-RA:cds;Parent=Mmel_00010886-RA;
Scv2yLs_6752	maker	CDS	496531	496661	.	+	2	ID=Mmel_00010886-RA:cds;Parent=Mmel_00010886-RA;
Scv2yLs_6752	maker	CDS	497353	497477	.	+	0	ID=Mmel_00010886-RA:cds;Parent=Mmel_00010886-RA;
Scv2yLs_6752	maker	CDS	498431	498536	.	+	1	ID=Mmel_00010886-RA:cds;Parent=Mmel_00010886-RA;
Scv2yLs_6752	maker	CDS	499605	499803	.	+	0	ID=Mmel_00010886-RA:cds;Parent=Mmel_00010886-RA;
Scv2yLs_6752	maker	CDS	500624	500650	.	+	2	ID=Mmel_00010886-RA:cds;Parent=Mmel_00010886-RA;
Scv2yLs_6752	maker	CDS	501187	501244	.	+	2	ID=Mmel_00010886-RA:cds;Parent=Mmel_00010886-RA;
Scv2yLs_6752	maker	CDS	507763	507891	.	+	1	ID=Mmel_00010886-RA:cds;Parent=Mmel_00010886-RA;
Scv2yLs_6752	maker	CDS	508009	508070	.	+	1	ID=Mmel_00010886-RA:cds;Parent=Mmel_00010886-RA;
Scv2yLs_6752	maker	CDS	508410	508480	.	+	2	ID=Mmel_00010886-RA:cds;Parent=Mmel_00010886-RA;
Scv2yLs_6752	maker	gene	574517	583988	.	-	.	ID=Mmel_00010888;Name=Mmel_00010888;Alias=maker-Scv2yLs_6752-snap-gene-5.11;Note=Similar to zgc:110179: Ras-like protein family member 11A-like (Danio rerio OX%3D7955);Dbxref=InterPro:IPR001806,PFAM:PF00071;Ontology_term=GO:0003924,GO:0005525;
Scv2yLs_6752	maker	mRNA	574517	583988	.	-	.	ID=Mmel_00010888-RA;Parent=Mmel_00010888;Name=Mmel_00010888-RA;Alias=maker-Scv2yLs_6752-snap-gene-5.11-mRNA-1;_AED=0.07;_QI=0|0|0|1|1|1|4|0|250;_eAED=0.07;Note=Similar to zgc:110179: Ras-like protein family member 11A-like (Danio rerio OX%3D7955);Dbxref=InterPro:IPR001806,PFAM:PF00071;Ontology_term=GO:0003924,GO:0005525;
Scv2yLs_6752	maker	exon	583844	583988	.	-	.	ID=Mmel_00010888-RA:exon:807;Parent=Mmel_00010888-RA;
Scv2yLs_6752	maker	exon	582456	582512	.	-	.	ID=Mmel_00010888-RA:exon:806;Parent=Mmel_00010888-RA;
Scv2yLs_6752	maker	exon	580162	580244	.	-	.	ID=Mmel_00010888-RA:exon:805;Parent=Mmel_00010888-RA;
Scv2yLs_6752	maker	exon	574517	574984	.	-	.	ID=Mmel_00010888-RA:exon:804;Parent=Mmel_00010888-RA;
Scv2yLs_6752	maker	CDS	583844	583988	.	-	0	ID=Mmel_00010888-RA:cds;Parent=Mmel_00010888-RA;
Scv2yLs_6752	maker	CDS	582456	582512	.	-	2	ID=Mmel_00010888-RA:cds;Parent=Mmel_00010888-RA;
Scv2yLs_6752	maker	CDS	580162	580244	.	-	2	ID=Mmel_00010888-RA:cds;Parent=Mmel_00010888-RA;
Scv2yLs_6752	maker	CDS	574517	574984	.	-	0	ID=Mmel_00010888-RA:cds;Parent=Mmel_00010888-RA;
Scv2yLs_6752	maker	gene	512553	527803	.	-	.	ID=Mmel_00010887;Name=Mmel_00010887;Alias=maker-Scv2yLs_6752-snap-gene-5.10;Note=Similar to LNX2: Ligand of Numb protein X 2 (Homo sapiens OX%3D9606);Dbxref=InterPro:IPR001478,InterPro:IPR018957,PFAM:PF00097,PFAM:PF00595;Ontology_term=GO:0005515,GO:0046872;
Scv2yLs_6752	maker	mRNA	512553	527803	.	-	.	ID=Mmel_00010887-RA;Parent=Mmel_00010887;Name=Mmel_00010887-RA;Alias=maker-Scv2yLs_6752-snap-gene-5.10-mRNA-1;_AED=0.13;_QI=0|0|0|1|0.88|0.7|10|0|690;_eAED=0.13;Note=Similar to LNX2: Ligand of Numb protein X 2 (Homo sapiens OX%3D9606);Dbxref=InterPro:IPR001478,InterPro:IPR018957,PFAM:PF00097,PFAM:PF00595;Ontology_term=GO:0005515,GO:0046872;
Scv2yLs_6752	maker	exon	527705	527803	.	-	.	ID=Mmel_00010887-RA:exon:817;Parent=Mmel_00010887-RA;
Scv2yLs_6752	maker	exon	527368	527690	.	-	.	ID=Mmel_00010887-RA:exon:816;Parent=Mmel_00010887-RA;
Scv2yLs_6752	maker	exon	524735	524961	.	-	.	ID=Mmel_00010887-RA:exon:815;Parent=Mmel_00010887-RA;
Scv2yLs_6752	maker	exon	523275	523471	.	-	.	ID=Mmel_00010887-RA:exon:814;Parent=Mmel_00010887-RA;
Scv2yLs_6752	maker	exon	521729	522094	.	-	.	ID=Mmel_00010887-RA:exon:813;Parent=Mmel_00010887-RA;
Scv2yLs_6752	maker	exon	519672	519857	.	-	.	ID=Mmel_00010887-RA:exon:812;Parent=Mmel_00010887-RA;
Scv2yLs_6752	maker	exon	518494	518668	.	-	.	ID=Mmel_00010887-RA:exon:811;Parent=Mmel_00010887-RA;
Scv2yLs_6752	maker	exon	518124	518334	.	-	.	ID=Mmel_00010887-RA:exon:810;Parent=Mmel_00010887-RA;
Scv2yLs_6752	maker	exon	513649	513807	.	-	.	ID=Mmel_00010887-RA:exon:809;Parent=Mmel_00010887-RA;
Scv2yLs_6752	maker	exon	512553	512679	.	-	.	ID=Mmel_00010887-RA:exon:808;Parent=Mmel_00010887-RA;
Scv2yLs_6752	maker	CDS	527705	527803	.	-	0	ID=Mmel_00010887-RA:cds;Parent=Mmel_00010887-RA;
Scv2yLs_6752	maker	CDS	527368	527690	.	-	0	ID=Mmel_00010887-RA:cds;Parent=Mmel_00010887-RA;
Scv2yLs_6752	maker	CDS	524735	524961	.	-	1	ID=Mmel_00010887-RA:cds;Parent=Mmel_00010887-RA;
Scv2yLs_6752	maker	CDS	523275	523471	.	-	2	ID=Mmel_00010887-RA:cds;Parent=Mmel_00010887-RA;
Scv2yLs_6752	maker	CDS	521729	522094	.	-	0	ID=Mmel_00010887-RA:cds;Parent=Mmel_00010887-RA;
Scv2yLs_6752	maker	CDS	519672	519857	.	-	0	ID=Mmel_00010887-RA:cds;Parent=Mmel_00010887-RA;
Scv2yLs_6752	maker	CDS	518494	518668	.	-	0	ID=Mmel_00010887-RA:cds;Parent=Mmel_00010887-RA;
Scv2yLs_6752	maker	CDS	518124	518334	.	-	2	ID=Mmel_00010887-RA:cds;Parent=Mmel_00010887-RA;
Scv2yLs_6752	maker	CDS	513649	513807	.	-	1	ID=Mmel_00010887-RA:cds;Parent=Mmel_00010887-RA;
Scv2yLs_6752	maker	CDS	512553	512679	.	-	1	ID=Mmel_00010887-RA:cds;Parent=Mmel_00010887-RA;
Scv2yLs_1665	maker	gene	258	941	.	-	.	ID=Mmel_00015219;Name=Mmel_00015219;Alias=augustus_masked-Scv2yLs_1665-processed-gene-0.2;Note=Similar to FGFR1: Fibroblast growth factor receptor 1 (Gallus gallus OX%3D9031);Dbxref=InterPro:IPR001245,PFAM:PF07714;Ontology_term=GO:0004672,GO:0006468;
Scv2yLs_1665	maker	mRNA	258	941	.	-	.	ID=Mmel_00015219-RA;Parent=Mmel_00015219;Name=Mmel_00015219-RA;Alias=augustus_masked-Scv2yLs_1665-processed-gene-0.2-mRNA-1;_AED=0.10;_QI=0|0|0|0.66|1|1|3|0|103;_eAED=0.10;Note=Similar to FGFR1: Fibroblast growth factor receptor 1 (Gallus gallus OX%3D9031);Dbxref=InterPro:IPR001245,PFAM:PF07714;Ontology_term=GO:0004672,GO:0006468;
Scv2yLs_1665	maker	exon	935	941	.	-	.	ID=Mmel_00015219-RA:exon:376;Parent=Mmel_00015219-RA;
Scv2yLs_1665	maker	exon	537	647	.	-	.	ID=Mmel_00015219-RA:exon:375;Parent=Mmel_00015219-RA;
Scv2yLs_1665	maker	exon	258	448	.	-	.	ID=Mmel_00015219-RA:exon:374;Parent=Mmel_00015219-RA;
Scv2yLs_1665	maker	CDS	935	941	.	-	0	ID=Mmel_00015219-RA:cds;Parent=Mmel_00015219-RA;
Scv2yLs_1665	maker	CDS	537	647	.	-	2	ID=Mmel_00015219-RA:cds;Parent=Mmel_00015219-RA;
Scv2yLs_1665	maker	CDS	258	448	.	-	2	ID=Mmel_00015219-RA:cds;Parent=Mmel_00015219-RA;
Scv2yLs_5066	maker	gene	20	1382	.	+	.	ID=Mmel_00015076;Name=Mmel_00015076;Alias=maker-Scv2yLs_5066-snap-gene-0.0;Note=Similar to ZNF773: Zinc finger protein 773 (Homo sapiens OX%3D9606);Dbxref=PFAM:PF00096;
Scv2yLs_5066	maker	mRNA	20	1382	.	+	.	ID=Mmel_00015076-RA;Parent=Mmel_00015076;Name=Mmel_00015076-RA;Alias=maker-Scv2yLs_5066-snap-gene-0.0-mRNA-1;_AED=0.10;_QI=0|0|0|1|0|0|3|0|175;_eAED=0.45;Note=Similar to ZNF773: Zinc finger protein 773 (Homo sapiens OX%3D9606);Dbxref=PFAM:PF00096;
Scv2yLs_5066	maker	exon	20	197	.	+	.	ID=Mmel_00015076-RA:exon:2017;Parent=Mmel_00015076-RA;
Scv2yLs_5066	maker	exon	1010	1153	.	+	.	ID=Mmel_00015076-RA:exon:2018;Parent=Mmel_00015076-RA;
Scv2yLs_5066	maker	exon	1177	1382	.	+	.	ID=Mmel_00015076-RA:exon:2019;Parent=Mmel_00015076-RA;
Scv2yLs_5066	maker	CDS	20	197	.	+	0	ID=Mmel_00015076-RA:cds;Parent=Mmel_00015076-RA;
Scv2yLs_5066	maker	CDS	1010	1153	.	+	2	ID=Mmel_00015076-RA:cds;Parent=Mmel_00015076-RA;
Scv2yLs_5066	maker	CDS	1177	1382	.	+	2	ID=Mmel_00015076-RA:cds;Parent=Mmel_00015076-RA;
Scv2yLs_4295	maker	gene	104605	105300	.	-	.	ID=Mmel_00010720;Name=Mmel_00010720;Alias=maker-Scv2yLs_4295-augustus-gene-1.5;Note=Similar to LCLAT1: Lysocardiolipin acyltransferase 1 (Gallus gallus OX%3D9031);Dbxref=InterPro:IPR002123,PFAM:PF01553;Ontology_term=GO:0008152,GO:0016746;
Scv2yLs_4295	maker	mRNA	104605	105300	.	-	.	ID=Mmel_00010720-RA;Parent=Mmel_00010720;Name=Mmel_00010720-RA;Alias=maker-Scv2yLs_4295-augustus-gene-1.5-mRNA-1;_AED=0.29;_QI=0|0|0|0.5|0|0.5|2|0|81;_eAED=0.29;Note=Similar to LCLAT1: Lysocardiolipin acyltransferase 1 (Gallus gallus OX%3D9031);Dbxref=InterPro:IPR002123,PFAM:PF01553;Ontology_term=GO:0008152,GO:0016746;
Scv2yLs_4295	maker	exon	105280	105300	.	-	.	ID=Mmel_00010720-RA:exon:3910;Parent=Mmel_00010720-RA;
Scv2yLs_4295	maker	exon	104605	104829	.	-	.	ID=Mmel_00010720-RA:exon:3909;Parent=Mmel_00010720-RA;
Scv2yLs_4295	maker	CDS	105280	105300	.	-	0	ID=Mmel_00010720-RA:cds;Parent=Mmel_00010720-RA;
Scv2yLs_4295	maker	CDS	104605	104829	.	-	0	ID=Mmel_00010720-RA:cds;Parent=Mmel_00010720-RA;
Scv2yLs_4295	maker	gene	143498	155725	.	-	.	ID=Mmel_00010721;Name=Mmel_00010721;Alias=augustus_masked-Scv2yLs_4295-processed-gene-1.3;Note=Protein of unknown function;
Scv2yLs_4295	maker	mRNA	143498	155725	.	-	.	ID=Mmel_00010721-RA;Parent=Mmel_00010721;Name=Mmel_00010721-RA;Alias=augustus_masked-Scv2yLs_4295-processed-gene-1.3-mRNA-1;_AED=0.68;_QI=0|0|0|0|1|1|4|0|131;_eAED=0.68;Note=Protein of unknown function;
Scv2yLs_4295	maker	exon	155601	155725	.	-	.	ID=Mmel_00010721-RA:exon:3914;Parent=Mmel_00010721-RA;
Scv2yLs_4295	maker	exon	146491	146554	.	-	.	ID=Mmel_00010721-RA:exon:3913;Parent=Mmel_00010721-RA;
Scv2yLs_4295	maker	exon	144745	144843	.	-	.	ID=Mmel_00010721-RA:exon:3912;Parent=Mmel_00010721-RA;
Scv2yLs_4295	maker	exon	143498	143605	.	-	.	ID=Mmel_00010721-RA:exon:3911;Parent=Mmel_00010721-RA;
Scv2yLs_4295	maker	CDS	155601	155725	.	-	0	ID=Mmel_00010721-RA:cds;Parent=Mmel_00010721-RA;
Scv2yLs_4295	maker	CDS	146491	146554	.	-	1	ID=Mmel_00010721-RA:cds;Parent=Mmel_00010721-RA;
Scv2yLs_4295	maker	CDS	144745	144843	.	-	0	ID=Mmel_00010721-RA:cds;Parent=Mmel_00010721-RA;
Scv2yLs_4295	maker	CDS	143498	143605	.	-	0	ID=Mmel_00010721-RA:cds;Parent=Mmel_00010721-RA;
Scv2yLs_4295	maker	gene	231629	240280	.	-	.	ID=Mmel_00010722;Name=Mmel_00010722;Alias=maker-Scv2yLs_4295-snap-gene-2.0;Note=Similar to LBH: Protein LBH (Pongo abelii OX%3D9601);Dbxref=InterPro:IPR038990,PFAM:PF15317;
Scv2yLs_4295	maker	mRNA	231629	240280	.	-	.	ID=Mmel_00010722-RA;Parent=Mmel_00010722;Name=Mmel_00010722-RA;Alias=maker-Scv2yLs_4295-snap-gene-2.0-mRNA-1;_AED=0.02;_QI=0|0|0|1|0|1|2|0|106;_eAED=0.02;Note=Similar to LBH: Protein LBH (Pongo abelii OX%3D9601);Dbxref=InterPro:IPR038990,PFAM:PF15317;
Scv2yLs_4295	maker	exon	240158	240280	.	-	.	ID=Mmel_00010722-RA:exon:3916;Parent=Mmel_00010722-RA;
Scv2yLs_4295	maker	exon	231629	231826	.	-	.	ID=Mmel_00010722-RA:exon:3915;Parent=Mmel_00010722-RA;
Scv2yLs_4295	maker	CDS	240158	240280	.	-	0	ID=Mmel_00010722-RA:cds;Parent=Mmel_00010722-RA;
Scv2yLs_4295	maker	CDS	231629	231826	.	-	0	ID=Mmel_00010722-RA:cds;Parent=Mmel_00010722-RA;
Scv2yLs_4295	maker	gene	280885	282823	.	-	.	ID=Mmel_00010723;Name=Mmel_00010723;Alias=maker-Scv2yLs_4295-augustus-gene-2.11;Note=Similar to YPEL5: Protein yippee-like 5 (Pongo abelii OX%3D9601);Dbxref=InterPro:IPR004910,PFAM:PF03226;
Scv2yLs_4295	maker	mRNA	280885	282823	.	-	.	ID=Mmel_00010723-RA;Parent=Mmel_00010723;Name=Mmel_00010723-RA;Alias=maker-Scv2yLs_4295-augustus-gene-2.11-mRNA-1;_AED=0.46;_QI=0|0|0|1|1|1|2|0|121;_eAED=0.46;Note=Similar to YPEL5: Protein yippee-like 5 (Pongo abelii OX%3D9601);Dbxref=InterPro:IPR004910,PFAM:PF03226;
Scv2yLs_4295	maker	exon	282683	282823	.	-	.	ID=Mmel_00010723-RA:exon:3918;Parent=Mmel_00010723-RA;
Scv2yLs_4295	maker	exon	280885	281109	.	-	.	ID=Mmel_00010723-RA:exon:3917;Parent=Mmel_00010723-RA;
Scv2yLs_4295	maker	CDS	282683	282823	.	-	0	ID=Mmel_00010723-RA:cds;Parent=Mmel_00010723-RA;
Scv2yLs_4295	maker	CDS	280885	281109	.	-	0	ID=Mmel_00010723-RA:cds;Parent=Mmel_00010723-RA;
Scv2yLs_4295	maker	gene	282826	288034	.	-	.	ID=Mmel_00010724;Name=Mmel_00010724;Alias=maker-Scv2yLs_4295-snap-gene-2.2;Note=Protein of unknown function;
Scv2yLs_4295	maker	mRNA	282826	288034	.	-	.	ID=Mmel_00010724-RA;Parent=Mmel_00010724;Name=Mmel_00010724-RA;Alias=maker-Scv2yLs_4295-snap-gene-2.2-mRNA-1;_AED=0.54;_QI=0|0|0|0|0|0|4|0|107;_eAED=0.73;Note=Protein of unknown function;
Scv2yLs_4295	maker	exon	287901	288034	.	-	.	ID=Mmel_00010724-RA:exon:3922;Parent=Mmel_00010724-RA;
Scv2yLs_4295	maker	exon	286832	286950	.	-	.	ID=Mmel_00010724-RA:exon:3921;Parent=Mmel_00010724-RA;
Scv2yLs_4295	maker	exon	284436	284476	.	-	.	ID=Mmel_00010724-RA:exon:3920;Parent=Mmel_00010724-RA;
Scv2yLs_4295	maker	exon	282826	282855	.	-	.	ID=Mmel_00010724-RA:exon:3919;Parent=Mmel_00010724-RA;
Scv2yLs_4295	maker	CDS	287901	288034	.	-	0	ID=Mmel_00010724-RA:cds;Parent=Mmel_00010724-RA;
Scv2yLs_4295	maker	CDS	286832	286950	.	-	1	ID=Mmel_00010724-RA:cds;Parent=Mmel_00010724-RA;
Scv2yLs_4295	maker	CDS	284436	284476	.	-	2	ID=Mmel_00010724-RA:cds;Parent=Mmel_00010724-RA;
Scv2yLs_4295	maker	CDS	282826	282855	.	-	0	ID=Mmel_00010724-RA:cds;Parent=Mmel_00010724-RA;
Scv2yLs_4295	maker	gene	323727	324617	.	+	.	ID=Mmel_00010725;Name=Mmel_00010725;Alias=snap_masked-Scv2yLs_4295-processed-gene-3.5;Note=Similar to Ankrd9: Ankyrin repeat domain-containing protein 9 (Mus musculus OX%3D10090);
Scv2yLs_4295	maker	mRNA	323727	324617	.	+	.	ID=Mmel_00010725-RA;Parent=Mmel_00010725;Name=Mmel_00010725-RA;Alias=snap_masked-Scv2yLs_4295-processed-gene-3.5-mRNA-1;_AED=0.00;_QI=0|-1|0|1|-1|1|1|0|296;_eAED=0.00;Note=Similar to Ankrd9: Ankyrin repeat domain-containing protein 9 (Mus musculus OX%3D10090);
Scv2yLs_4295	maker	exon	323727	324617	.	+	.	ID=Mmel_00010725-RA:exon:3923;Parent=Mmel_00010725-RA;
Scv2yLs_4295	maker	CDS	323727	324617	.	+	0	ID=Mmel_00010725-RA:cds;Parent=Mmel_00010725-RA;
Scv2yLs_4295	maker	gene	727495	735616	.	+	.	ID=Mmel_00010730;Name=Mmel_00010730;Alias=maker-Scv2yLs_4295-augustus-gene-6.29;Note=Similar to Uncharacterized protein C2orf71 homolog (Mus musculus OX%3D10090);Dbxref=InterPro:IPR029352,PFAM:PF15449;
Scv2yLs_4295	maker	mRNA	727495	735616	.	+	.	ID=Mmel_00010730-RA;Parent=Mmel_00010730;Name=Mmel_00010730-RA;Alias=maker-Scv2yLs_4295-augustus-gene-6.29-mRNA-1;_AED=0.03;_QI=0|0|0|1|0.5|0.66|3|0|1077;_eAED=0.03;Note=Similar to Uncharacterized protein C2orf71 homolog (Mus musculus OX%3D10090);Dbxref=InterPro:IPR029352,PFAM:PF15449;
Scv2yLs_4295	maker	exon	727495	730268	.	+	.	ID=Mmel_00010730-RA:exon:3924;Parent=Mmel_00010730-RA;
Scv2yLs_4295	maker	exon	730631	730960	.	+	.	ID=Mmel_00010730-RA:exon:3925;Parent=Mmel_00010730-RA;
Scv2yLs_4295	maker	exon	735487	735616	.	+	.	ID=Mmel_00010730-RA:exon:3926;Parent=Mmel_00010730-RA;
Scv2yLs_4295	maker	CDS	727495	730268	.	+	0	ID=Mmel_00010730-RA:cds;Parent=Mmel_00010730-RA;
Scv2yLs_4295	maker	CDS	730631	730960	.	+	1	ID=Mmel_00010730-RA:cds;Parent=Mmel_00010730-RA;
Scv2yLs_4295	maker	CDS	735487	735616	.	+	1	ID=Mmel_00010730-RA:cds;Parent=Mmel_00010730-RA;
Scv2yLs_4295	maker	gene	639274	681313	.	+	.	ID=Mmel_00010728;Name=Mmel_00010728;Alias=maker-Scv2yLs_4295-snap-gene-6.2;Note=Similar to ALK: ALK tyrosine kinase receptor (Homo sapiens OX%3D9606);Dbxref=InterPro:IPR001245,PFAM:PF07714,PFAM:PF12810;Ontology_term=GO:0004672,GO:0006468;
Scv2yLs_4295	maker	mRNA	639274	681313	.	+	.	ID=Mmel_00010728-RA;Parent=Mmel_00010728;Name=Mmel_00010728-RA;Alias=maker-Scv2yLs_4295-snap-gene-6.2-mRNA-1;_AED=0.06;_QI=0|0|0|0.94|0.88|0.94|19|0|989;_eAED=0.06;Note=Similar to ALK: ALK tyrosine kinase receptor (Homo sapiens OX%3D9606);Dbxref=InterPro:IPR001245,PFAM:PF07714,PFAM:PF12810;Ontology_term=GO:0004672,GO:0006468;
Scv2yLs_4295	maker	exon	639274	639421	.	+	.	ID=Mmel_00010728-RA:exon:3927;Parent=Mmel_00010728-RA;
Scv2yLs_4295	maker	exon	648858	649020	.	+	.	ID=Mmel_00010728-RA:exon:3928;Parent=Mmel_00010728-RA;
Scv2yLs_4295	maker	exon	653267	653417	.	+	.	ID=Mmel_00010728-RA:exon:3929;Parent=Mmel_00010728-RA;
Scv2yLs_4295	maker	exon	655727	655858	.	+	.	ID=Mmel_00010728-RA:exon:3930;Parent=Mmel_00010728-RA;
Scv2yLs_4295	maker	exon	656670	656814	.	+	.	ID=Mmel_00010728-RA:exon:3931;Parent=Mmel_00010728-RA;
Scv2yLs_4295	maker	exon	657600	657782	.	+	.	ID=Mmel_00010728-RA:exon:3932;Parent=Mmel_00010728-RA;
Scv2yLs_4295	maker	exon	659228	659326	.	+	.	ID=Mmel_00010728-RA:exon:3933;Parent=Mmel_00010728-RA;
Scv2yLs_4295	maker	exon	660017	660169	.	+	.	ID=Mmel_00010728-RA:exon:3934;Parent=Mmel_00010728-RA;
Scv2yLs_4295	maker	exon	661354	661452	.	+	.	ID=Mmel_00010728-RA:exon:3935;Parent=Mmel_00010728-RA;
Scv2yLs_4295	maker	exon	663154	663340	.	+	.	ID=Mmel_00010728-RA:exon:3936;Parent=Mmel_00010728-RA;
Scv2yLs_4295	maker	exon	665497	665587	.	+	.	ID=Mmel_00010728-RA:exon:3937;Parent=Mmel_00010728-RA;
Scv2yLs_4295	maker	exon	666472	666536	.	+	.	ID=Mmel_00010728-RA:exon:3938;Parent=Mmel_00010728-RA;
Scv2yLs_4295	maker	exon	667433	667562	.	+	.	ID=Mmel_00010728-RA:exon:3939;Parent=Mmel_00010728-RA;
Scv2yLs_4295	maker	exon	673913	674010	.	+	.	ID=Mmel_00010728-RA:exon:3940;Parent=Mmel_00010728-RA;
Scv2yLs_4295	maker	exon	675112	675204	.	+	.	ID=Mmel_00010728-RA:exon:3941;Parent=Mmel_00010728-RA;
Scv2yLs_4295	maker	exon	676877	676978	.	+	.	ID=Mmel_00010728-RA:exon:3942;Parent=Mmel_00010728-RA;
Scv2yLs_4295	maker	exon	678119	678253	.	+	.	ID=Mmel_00010728-RA:exon:3943;Parent=Mmel_00010728-RA;
Scv2yLs_4295	maker	exon	679243	679333	.	+	.	ID=Mmel_00010728-RA:exon:3944;Parent=Mmel_00010728-RA;
Scv2yLs_4295	maker	exon	680609	681313	.	+	.	ID=Mmel_00010728-RA:exon:3945;Parent=Mmel_00010728-RA;
Scv2yLs_4295	maker	CDS	639274	639421	.	+	0	ID=Mmel_00010728-RA:cds;Parent=Mmel_00010728-RA;
Scv2yLs_4295	maker	CDS	648858	649020	.	+	2	ID=Mmel_00010728-RA:cds;Parent=Mmel_00010728-RA;
Scv2yLs_4295	maker	CDS	653267	653417	.	+	1	ID=Mmel_00010728-RA:cds;Parent=Mmel_00010728-RA;
Scv2yLs_4295	maker	CDS	655727	655858	.	+	0	ID=Mmel_00010728-RA:cds;Parent=Mmel_00010728-RA;
Scv2yLs_4295	maker	CDS	656670	656814	.	+	0	ID=Mmel_00010728-RA:cds;Parent=Mmel_00010728-RA;
Scv2yLs_4295	maker	CDS	657600	657782	.	+	2	ID=Mmel_00010728-RA:cds;Parent=Mmel_00010728-RA;
Scv2yLs_4295	maker	CDS	659228	659326	.	+	2	ID=Mmel_00010728-RA:cds;Parent=Mmel_00010728-RA;
Scv2yLs_4295	maker	CDS	660017	660169	.	+	2	ID=Mmel_00010728-RA:cds;Parent=Mmel_00010728-RA;
Scv2yLs_4295	maker	CDS	661354	661452	.	+	2	ID=Mmel_00010728-RA:cds;Parent=Mmel_00010728-RA;
Scv2yLs_4295	maker	CDS	663154	663340	.	+	2	ID=Mmel_00010728-RA:cds;Parent=Mmel_00010728-RA;
Scv2yLs_4295	maker	CDS	665497	665587	.	+	1	ID=Mmel_00010728-RA:cds;Parent=Mmel_00010728-RA;
Scv2yLs_4295	maker	CDS	666472	666536	.	+	0	ID=Mmel_00010728-RA:cds;Parent=Mmel_00010728-RA;
Scv2yLs_4295	maker	CDS	667433	667562	.	+	1	ID=Mmel_00010728-RA:cds;Parent=Mmel_00010728-RA;
Scv2yLs_4295	maker	CDS	673913	674010	.	+	0	ID=Mmel_00010728-RA:cds;Parent=Mmel_00010728-RA;
Scv2yLs_4295	maker	CDS	675112	675204	.	+	1	ID=Mmel_00010728-RA:cds;Parent=Mmel_00010728-RA;
Scv2yLs_4295	maker	CDS	676877	676978	.	+	1	ID=Mmel_00010728-RA:cds;Parent=Mmel_00010728-RA;
Scv2yLs_4295	maker	CDS	678119	678253	.	+	1	ID=Mmel_00010728-RA:cds;Parent=Mmel_00010728-RA;
Scv2yLs_4295	maker	CDS	679243	679333	.	+	1	ID=Mmel_00010728-RA:cds;Parent=Mmel_00010728-RA;
Scv2yLs_4295	maker	CDS	680609	681313	.	+	0	ID=Mmel_00010728-RA:cds;Parent=Mmel_00010728-RA;
Scv2yLs_4295	maker	gene	606871	615524	.	+	.	ID=Mmel_00010726;Name=Mmel_00010726;Alias=maker-Scv2yLs_4295-augustus-gene-6.27;Note=Similar to ALK: ALK tyrosine kinase receptor (Homo sapiens OX%3D9606);
Scv2yLs_4295	maker	mRNA	606871	615524	.	+	.	ID=Mmel_00010726-RA;Parent=Mmel_00010726;Name=Mmel_00010726-RA;Alias=maker-Scv2yLs_4295-augustus-gene-6.27-mRNA-1;_AED=0.25;_QI=0|0|0|1|1|0.66|3|0|143;_eAED=0.25;Note=Similar to ALK: ALK tyrosine kinase receptor (Homo sapiens OX%3D9606);
Scv2yLs_4295	maker	exon	606871	606982	.	+	.	ID=Mmel_00010726-RA:exon:3946;Parent=Mmel_00010726-RA;
Scv2yLs_4295	maker	exon	614272	614403	.	+	.	ID=Mmel_00010726-RA:exon:3947;Parent=Mmel_00010726-RA;
Scv2yLs_4295	maker	exon	615337	615524	.	+	.	ID=Mmel_00010726-RA:exon:3948;Parent=Mmel_00010726-RA;
Scv2yLs_4295	maker	CDS	606871	606982	.	+	0	ID=Mmel_00010726-RA:cds;Parent=Mmel_00010726-RA;
Scv2yLs_4295	maker	CDS	614272	614403	.	+	2	ID=Mmel_00010726-RA:cds;Parent=Mmel_00010726-RA;
Scv2yLs_4295	maker	CDS	615337	615524	.	+	2	ID=Mmel_00010726-RA:cds;Parent=Mmel_00010726-RA;
Scv2yLs_4295	maker	gene	618677	638527	.	+	.	ID=Mmel_00010727;Name=Mmel_00010727;Alias=snap_masked-Scv2yLs_4295-processed-gene-6.13;Note=Similar to ALK: ALK tyrosine kinase receptor (Homo sapiens OX%3D9606);Dbxref=InterPro:IPR000998,PFAM:PF00629;Ontology_term=GO:0016020;
Scv2yLs_4295	maker	mRNA	618677	638527	.	+	.	ID=Mmel_00010727-RA;Parent=Mmel_00010727;Name=Mmel_00010727-RA;Alias=snap_masked-Scv2yLs_4295-processed-gene-6.13-mRNA-1;_AED=0.99;_QI=0|0|0|0.12|1|1|8|0|209;_eAED=1.00;Note=Similar to ALK: ALK tyrosine kinase receptor (Homo sapiens OX%3D9606);Dbxref=InterPro:IPR000998,PFAM:PF00629;Ontology_term=GO:0016020;
Scv2yLs_4295	maker	exon	618677	618681	.	+	.	ID=Mmel_00010727-RA:exon:3949;Parent=Mmel_00010727-RA;
Scv2yLs_4295	maker	exon	620278	620302	.	+	.	ID=Mmel_00010727-RA:exon:3950;Parent=Mmel_00010727-RA;
Scv2yLs_4295	maker	exon	625395	625564	.	+	.	ID=Mmel_00010727-RA:exon:3951;Parent=Mmel_00010727-RA;
Scv2yLs_4295	maker	exon	636405	636499	.	+	.	ID=Mmel_00010727-RA:exon:3952;Parent=Mmel_00010727-RA;
Scv2yLs_4295	maker	exon	636649	636805	.	+	.	ID=Mmel_00010727-RA:exon:3953;Parent=Mmel_00010727-RA;
Scv2yLs_4295	maker	exon	637679	637698	.	+	.	ID=Mmel_00010727-RA:exon:3954;Parent=Mmel_00010727-RA;
Scv2yLs_4295	maker	exon	637863	638002	.	+	.	ID=Mmel_00010727-RA:exon:3955;Parent=Mmel_00010727-RA;
Scv2yLs_4295	maker	exon	638510	638527	.	+	.	ID=Mmel_00010727-RA:exon:3956;Parent=Mmel_00010727-RA;
Scv2yLs_4295	maker	CDS	618677	618681	.	+	0	ID=Mmel_00010727-RA:cds;Parent=Mmel_00010727-RA;
Scv2yLs_4295	maker	CDS	620278	620302	.	+	1	ID=Mmel_00010727-RA:cds;Parent=Mmel_00010727-RA;
Scv2yLs_4295	maker	CDS	625395	625564	.	+	0	ID=Mmel_00010727-RA:cds;Parent=Mmel_00010727-RA;
Scv2yLs_4295	maker	CDS	636405	636499	.	+	1	ID=Mmel_00010727-RA:cds;Parent=Mmel_00010727-RA;
Scv2yLs_4295	maker	CDS	636649	636805	.	+	2	ID=Mmel_00010727-RA:cds;Parent=Mmel_00010727-RA;
Scv2yLs_4295	maker	CDS	637679	637698	.	+	1	ID=Mmel_00010727-RA:cds;Parent=Mmel_00010727-RA;
Scv2yLs_4295	maker	CDS	637863	638002	.	+	2	ID=Mmel_00010727-RA:cds;Parent=Mmel_00010727-RA;
Scv2yLs_4295	maker	CDS	638510	638527	.	+	0	ID=Mmel_00010727-RA:cds;Parent=Mmel_00010727-RA;
Scv2yLs_4295	maker	gene	690172	719549	.	-	.	ID=Mmel_00010729;Name=Mmel_00010729;Alias=maker-Scv2yLs_4295-snap-gene-6.4;Note=Similar to CLIP4: CAP-Gly domain-containing linker protein 4 (Homo sapiens OX%3D9606);Dbxref=InterPro:IPR000938,InterPro:IPR020683,PFAM:PF01302,PFAM:PF12796;
Scv2yLs_4295	maker	mRNA	690172	719549	.	-	.	ID=Mmel_00010729-RA;Parent=Mmel_00010729;Name=Mmel_00010729-RA;Alias=maker-Scv2yLs_4295-snap-gene-6.4-mRNA-1;_AED=0.22;_QI=0|0.06|0.05|1|0.75|0.76|17|0|735;_eAED=0.22;Note=Similar to CLIP4: CAP-Gly domain-containing linker protein 4 (Homo sapiens OX%3D9606);Dbxref=InterPro:IPR000938,InterPro:IPR020683,PFAM:PF01302,PFAM:PF12796;
Scv2yLs_4295	maker	exon	719514	719549	.	-	.	ID=Mmel_00010729-RA:exon:3973;Parent=Mmel_00010729-RA;
Scv2yLs_4295	maker	exon	717307	717369	.	-	.	ID=Mmel_00010729-RA:exon:3972;Parent=Mmel_00010729-RA;
Scv2yLs_4295	maker	exon	716586	716721	.	-	.	ID=Mmel_00010729-RA:exon:3971;Parent=Mmel_00010729-RA;
Scv2yLs_4295	maker	exon	713827	713966	.	-	.	ID=Mmel_00010729-RA:exon:3970;Parent=Mmel_00010729-RA;
Scv2yLs_4295	maker	exon	712899	712992	.	-	.	ID=Mmel_00010729-RA:exon:3969;Parent=Mmel_00010729-RA;
Scv2yLs_4295	maker	exon	711829	711990	.	-	.	ID=Mmel_00010729-RA:exon:3968;Parent=Mmel_00010729-RA;
Scv2yLs_4295	maker	exon	708557	708675	.	-	.	ID=Mmel_00010729-RA:exon:3967;Parent=Mmel_00010729-RA;
Scv2yLs_4295	maker	exon	706077	706313	.	-	.	ID=Mmel_00010729-RA:exon:3966;Parent=Mmel_00010729-RA;
Scv2yLs_4295	maker	exon	701970	702105	.	-	.	ID=Mmel_00010729-RA:exon:3965;Parent=Mmel_00010729-RA;
Scv2yLs_4295	maker	exon	701115	701255	.	-	.	ID=Mmel_00010729-RA:exon:3964;Parent=Mmel_00010729-RA;
Scv2yLs_4295	maker	exon	698497	698580	.	-	.	ID=Mmel_00010729-RA:exon:3963;Parent=Mmel_00010729-RA;
Scv2yLs_4295	maker	exon	695592	695732	.	-	.	ID=Mmel_00010729-RA:exon:3962;Parent=Mmel_00010729-RA;
Scv2yLs_4295	maker	exon	695044	695172	.	-	.	ID=Mmel_00010729-RA:exon:3961;Parent=Mmel_00010729-RA;
Scv2yLs_4295	maker	exon	692693	692816	.	-	.	ID=Mmel_00010729-RA:exon:3960;Parent=Mmel_00010729-RA;
Scv2yLs_4295	maker	exon	691837	691901	.	-	.	ID=Mmel_00010729-RA:exon:3959;Parent=Mmel_00010729-RA;
Scv2yLs_4295	maker	exon	691087	691159	.	-	.	ID=Mmel_00010729-RA:exon:3958;Parent=Mmel_00010729-RA;
Scv2yLs_4295	maker	exon	690172	690496	.	-	.	ID=Mmel_00010729-RA:exon:3957;Parent=Mmel_00010729-RA;
Scv2yLs_4295	maker	CDS	719514	719549	.	-	0	ID=Mmel_00010729-RA:cds;Parent=Mmel_00010729-RA;
Scv2yLs_4295	maker	CDS	717307	717369	.	-	0	ID=Mmel_00010729-RA:cds;Parent=Mmel_00010729-RA;
Scv2yLs_4295	maker	CDS	716586	716721	.	-	0	ID=Mmel_00010729-RA:cds;Parent=Mmel_00010729-RA;
Scv2yLs_4295	maker	CDS	713827	713966	.	-	2	ID=Mmel_00010729-RA:cds;Parent=Mmel_00010729-RA;
Scv2yLs_4295	maker	CDS	712899	712992	.	-	0	ID=Mmel_00010729-RA:cds;Parent=Mmel_00010729-RA;
Scv2yLs_4295	maker	CDS	711829	711990	.	-	2	ID=Mmel_00010729-RA:cds;Parent=Mmel_00010729-RA;
Scv2yLs_4295	maker	CDS	708557	708675	.	-	2	ID=Mmel_00010729-RA:cds;Parent=Mmel_00010729-RA;
Scv2yLs_4295	maker	CDS	706077	706313	.	-	0	ID=Mmel_00010729-RA:cds;Parent=Mmel_00010729-RA;
Scv2yLs_4295	maker	CDS	701970	702105	.	-	0	ID=Mmel_00010729-RA:cds;Parent=Mmel_00010729-RA;
Scv2yLs_4295	maker	CDS	701115	701255	.	-	2	ID=Mmel_00010729-RA:cds;Parent=Mmel_00010729-RA;
Scv2yLs_4295	maker	CDS	698497	698580	.	-	2	ID=Mmel_00010729-RA:cds;Parent=Mmel_00010729-RA;
Scv2yLs_4295	maker	CDS	695592	695732	.	-	2	ID=Mmel_00010729-RA:cds;Parent=Mmel_00010729-RA;
Scv2yLs_4295	maker	CDS	695044	695172	.	-	2	ID=Mmel_00010729-RA:cds;Parent=Mmel_00010729-RA;
Scv2yLs_4295	maker	CDS	692693	692816	.	-	2	ID=Mmel_00010729-RA:cds;Parent=Mmel_00010729-RA;
Scv2yLs_4295	maker	CDS	691837	691901	.	-	1	ID=Mmel_00010729-RA:cds;Parent=Mmel_00010729-RA;
Scv2yLs_4295	maker	CDS	691087	691159	.	-	2	ID=Mmel_00010729-RA:cds;Parent=Mmel_00010729-RA;
Scv2yLs_4295	maker	CDS	690172	690496	.	-	1	ID=Mmel_00010729-RA:cds;Parent=Mmel_00010729-RA;
Scv2yLs_6168	maker	gene	1374	6285	.	-	.	ID=Mmel_00014298;Name=Mmel_00014298;Alias=maker-Scv2yLs_6168-augustus-gene-0.3;Note=Similar to EPHB2: Ephrin type-B receptor 2 (Gallus gallus OX%3D9031);Dbxref=InterPro:IPR001090,PFAM:PF01404;Ontology_term=GO:0005515;
Scv2yLs_6168	maker	mRNA	1374	6285	.	-	.	ID=Mmel_00014298-RA;Parent=Mmel_00014298;Name=Mmel_00014298-RA;Alias=maker-Scv2yLs_6168-augustus-gene-0.3-mRNA-1;_AED=0.10;_QI=0|0|0|0.5|1|0.5|2|0|247;_eAED=0.10;Note=Similar to EPHB2: Ephrin type-B receptor 2 (Gallus gallus OX%3D9031);Dbxref=InterPro:IPR001090,PFAM:PF01404;Ontology_term=GO:0005515;
Scv2yLs_6168	maker	exon	6229	6285	.	-	.	ID=Mmel_00014298-RA:exon:2185;Parent=Mmel_00014298-RA;
Scv2yLs_6168	maker	exon	1374	2057	.	-	.	ID=Mmel_00014298-RA:exon:2184;Parent=Mmel_00014298-RA;
Scv2yLs_6168	maker	CDS	6229	6285	.	-	0	ID=Mmel_00014298-RA:cds;Parent=Mmel_00014298-RA;
Scv2yLs_6168	maker	CDS	1374	2057	.	-	0	ID=Mmel_00014298-RA:cds;Parent=Mmel_00014298-RA;
Scv2yLs_7567	maker	gene	56	19452	.	-	.	ID=Mmel_00014119;Name=Mmel_00014119;Alias=maker-Scv2yLs_7567-snap-gene-0.23;Note=Similar to Dnah17: Dynein heavy chain 17%2C axonemal (Mus musculus OX%3D10090);Dbxref=InterPro:IPR004273,InterPro:IPR011704,InterPro:IPR013602,InterPro:IPR024317,InterPro:IPR024743,InterPro:IPR035699,InterPro:IPR035706,PFAM:PF03028,PFAM:PF07728,PFAM:PF08393,PFAM:PF12774,PFAM:PF12775,PFAM:PF12777,PFAM:PF12780,PFAM:PF12781;Ontology_term=GO:0003777,GO:0005524,GO:0007018,GO:0016887,GO:0030286;
Scv2yLs_7567	maker	mRNA	56	19452	.	-	.	ID=Mmel_00014119-RA;Parent=Mmel_00014119;Name=Mmel_00014119-RA;Alias=maker-Scv2yLs_7567-snap-gene-0.23-mRNA-1;_AED=0.22;_QI=0|0|0|1|0.91|0.84|46|0|3049;_eAED=0.23;Note=Similar to Dnah17: Dynein heavy chain 17%2C axonemal (Mus musculus OX%3D10090);Dbxref=InterPro:IPR004273,InterPro:IPR011704,InterPro:IPR013602,InterPro:IPR024317,InterPro:IPR024743,InterPro:IPR035699,InterPro:IPR035706,PFAM:PF03028,PFAM:PF07728,PFAM:PF08393,PFAM:PF12774,PFAM:PF12775,PFAM:PF12777,PFAM:PF12780,PFAM:PF12781;Ontology_term=GO:0003777,GO:0005524,GO:0007018,GO:0016887,GO:0030286;
Scv2yLs_7567	maker	exon	19217	19452	.	-	.	ID=Mmel_00014119-RA:exon:3238;Parent=Mmel_00014119-RA;
Scv2yLs_7567	maker	exon	18774	18996	.	-	.	ID=Mmel_00014119-RA:exon:3237;Parent=Mmel_00014119-RA;
Scv2yLs_7567	maker	exon	18581	18697	.	-	.	ID=Mmel_00014119-RA:exon:3236;Parent=Mmel_00014119-RA;
Scv2yLs_7567	maker	exon	18376	18462	.	-	.	ID=Mmel_00014119-RA:exon:3235;Parent=Mmel_00014119-RA;
Scv2yLs_7567	maker	exon	18026	18178	.	-	.	ID=Mmel_00014119-RA:exon:3234;Parent=Mmel_00014119-RA;
Scv2yLs_7567	maker	exon	17493	17675	.	-	.	ID=Mmel_00014119-RA:exon:3233;Parent=Mmel_00014119-RA;
Scv2yLs_7567	maker	exon	16539	17222	.	-	.	ID=Mmel_00014119-RA:exon:3232;Parent=Mmel_00014119-RA;
Scv2yLs_7567	maker	exon	16369	16460	.	-	.	ID=Mmel_00014119-RA:exon:3231;Parent=Mmel_00014119-RA;
Scv2yLs_7567	maker	exon	16103	16229	.	-	.	ID=Mmel_00014119-RA:exon:3230;Parent=Mmel_00014119-RA;
Scv2yLs_7567	maker	exon	15789	15886	.	-	.	ID=Mmel_00014119-RA:exon:3229;Parent=Mmel_00014119-RA;
Scv2yLs_7567	maker	exon	15433	15664	.	-	.	ID=Mmel_00014119-RA:exon:3228;Parent=Mmel_00014119-RA;
Scv2yLs_7567	maker	exon	15216	15323	.	-	.	ID=Mmel_00014119-RA:exon:3227;Parent=Mmel_00014119-RA;
Scv2yLs_7567	maker	exon	14965	15096	.	-	.	ID=Mmel_00014119-RA:exon:3226;Parent=Mmel_00014119-RA;
Scv2yLs_7567	maker	exon	14576	14683	.	-	.	ID=Mmel_00014119-RA:exon:3225;Parent=Mmel_00014119-RA;
Scv2yLs_7567	maker	exon	14082	14186	.	-	.	ID=Mmel_00014119-RA:exon:3224;Parent=Mmel_00014119-RA;
Scv2yLs_7567	maker	exon	13560	13717	.	-	.	ID=Mmel_00014119-RA:exon:3223;Parent=Mmel_00014119-RA;
Scv2yLs_7567	maker	exon	12553	12691	.	-	.	ID=Mmel_00014119-RA:exon:3222;Parent=Mmel_00014119-RA;
Scv2yLs_7567	maker	exon	11833	12060	.	-	.	ID=Mmel_00014119-RA:exon:3221;Parent=Mmel_00014119-RA;
Scv2yLs_7567	maker	exon	11544	11681	.	-	.	ID=Mmel_00014119-RA:exon:3220;Parent=Mmel_00014119-RA;
Scv2yLs_7567	maker	exon	10918	11050	.	-	.	ID=Mmel_00014119-RA:exon:3219;Parent=Mmel_00014119-RA;
Scv2yLs_7567	maker	exon	10606	10733	.	-	.	ID=Mmel_00014119-RA:exon:3218;Parent=Mmel_00014119-RA;
Scv2yLs_7567	maker	exon	10419	10514	.	-	.	ID=Mmel_00014119-RA:exon:3217;Parent=Mmel_00014119-RA;
Scv2yLs_7567	maker	exon	10194	10286	.	-	.	ID=Mmel_00014119-RA:exon:3216;Parent=Mmel_00014119-RA;
Scv2yLs_7567	maker	exon	9932	10105	.	-	.	ID=Mmel_00014119-RA:exon:3215;Parent=Mmel_00014119-RA;
Scv2yLs_7567	maker	exon	9132	9339	.	-	.	ID=Mmel_00014119-RA:exon:3214;Parent=Mmel_00014119-RA;
Scv2yLs_7567	maker	exon	8789	9037	.	-	.	ID=Mmel_00014119-RA:exon:3213;Parent=Mmel_00014119-RA;
Scv2yLs_7567	maker	exon	8343	8434	.	-	.	ID=Mmel_00014119-RA:exon:3212;Parent=Mmel_00014119-RA;
Scv2yLs_7567	maker	exon	8007	8276	.	-	.	ID=Mmel_00014119-RA:exon:3211;Parent=Mmel_00014119-RA;
Scv2yLs_7567	maker	exon	7753	7917	.	-	.	ID=Mmel_00014119-RA:exon:3210;Parent=Mmel_00014119-RA;
Scv2yLs_7567	maker	exon	6799	7311	.	-	.	ID=Mmel_00014119-RA:exon:3209;Parent=Mmel_00014119-RA;
Scv2yLs_7567	maker	exon	6210	6371	.	-	.	ID=Mmel_00014119-RA:exon:3208;Parent=Mmel_00014119-RA;
Scv2yLs_7567	maker	exon	5506	5739	.	-	.	ID=Mmel_00014119-RA:exon:3207;Parent=Mmel_00014119-RA;
Scv2yLs_7567	maker	exon	5147	5311	.	-	.	ID=Mmel_00014119-RA:exon:3206;Parent=Mmel_00014119-RA;
Scv2yLs_7567	maker	exon	4957	5052	.	-	.	ID=Mmel_00014119-RA:exon:3205;Parent=Mmel_00014119-RA;
Scv2yLs_7567	maker	exon	4651	4868	.	-	.	ID=Mmel_00014119-RA:exon:3204;Parent=Mmel_00014119-RA;
Scv2yLs_7567	maker	exon	4218	4611	.	-	.	ID=Mmel_00014119-RA:exon:3203;Parent=Mmel_00014119-RA;
Scv2yLs_7567	maker	exon	3938	4053	.	-	.	ID=Mmel_00014119-RA:exon:3202;Parent=Mmel_00014119-RA;
Scv2yLs_7567	maker	exon	3520	3657	.	-	.	ID=Mmel_00014119-RA:exon:3201;Parent=Mmel_00014119-RA;
Scv2yLs_7567	maker	exon	2906	3268	.	-	.	ID=Mmel_00014119-RA:exon:3200;Parent=Mmel_00014119-RA;
Scv2yLs_7567	maker	exon	2713	2829	.	-	.	ID=Mmel_00014119-RA:exon:3199;Parent=Mmel_00014119-RA;
Scv2yLs_7567	maker	exon	1760	2221	.	-	.	ID=Mmel_00014119-RA:exon:3198;Parent=Mmel_00014119-RA;
Scv2yLs_7567	maker	exon	1553	1712	.	-	.	ID=Mmel_00014119-RA:exon:3197;Parent=Mmel_00014119-RA;
Scv2yLs_7567	maker	exon	1285	1521	.	-	.	ID=Mmel_00014119-RA:exon:3196;Parent=Mmel_00014119-RA;
Scv2yLs_7567	maker	exon	975	1145	.	-	.	ID=Mmel_00014119-RA:exon:3195;Parent=Mmel_00014119-RA;
Scv2yLs_7567	maker	exon	711	833	.	-	.	ID=Mmel_00014119-RA:exon:3194;Parent=Mmel_00014119-RA;
Scv2yLs_7567	maker	exon	56	577	.	-	.	ID=Mmel_00014119-RA:exon:3193;Parent=Mmel_00014119-RA;
Scv2yLs_7567	maker	CDS	19217	19452	.	-	0	ID=Mmel_00014119-RA:cds;Parent=Mmel_00014119-RA;
Scv2yLs_7567	maker	CDS	18774	18996	.	-	1	ID=Mmel_00014119-RA:cds;Parent=Mmel_00014119-RA;
Scv2yLs_7567	maker	CDS	18581	18697	.	-	0	ID=Mmel_00014119-RA:cds;Parent=Mmel_00014119-RA;
Scv2yLs_7567	maker	CDS	18376	18462	.	-	0	ID=Mmel_00014119-RA:cds;Parent=Mmel_00014119-RA;
Scv2yLs_7567	maker	CDS	18026	18178	.	-	0	ID=Mmel_00014119-RA:cds;Parent=Mmel_00014119-RA;
Scv2yLs_7567	maker	CDS	17493	17675	.	-	0	ID=Mmel_00014119-RA:cds;Parent=Mmel_00014119-RA;
Scv2yLs_7567	maker	CDS	16539	17222	.	-	0	ID=Mmel_00014119-RA:cds;Parent=Mmel_00014119-RA;
Scv2yLs_7567	maker	CDS	16369	16460	.	-	0	ID=Mmel_00014119-RA:cds;Parent=Mmel_00014119-RA;
Scv2yLs_7567	maker	CDS	16103	16229	.	-	1	ID=Mmel_00014119-RA:cds;Parent=Mmel_00014119-RA;
Scv2yLs_7567	maker	CDS	15789	15886	.	-	0	ID=Mmel_00014119-RA:cds;Parent=Mmel_00014119-RA;
Scv2yLs_7567	maker	CDS	15433	15664	.	-	1	ID=Mmel_00014119-RA:cds;Parent=Mmel_00014119-RA;
Scv2yLs_7567	maker	CDS	15216	15323	.	-	0	ID=Mmel_00014119-RA:cds;Parent=Mmel_00014119-RA;
Scv2yLs_7567	maker	CDS	14965	15096	.	-	0	ID=Mmel_00014119-RA:cds;Parent=Mmel_00014119-RA;
Scv2yLs_7567	maker	CDS	14576	14683	.	-	0	ID=Mmel_00014119-RA:cds;Parent=Mmel_00014119-RA;
Scv2yLs_7567	maker	CDS	14082	14186	.	-	0	ID=Mmel_00014119-RA:cds;Parent=Mmel_00014119-RA;
Scv2yLs_7567	maker	CDS	13560	13717	.	-	0	ID=Mmel_00014119-RA:cds;Parent=Mmel_00014119-RA;
Scv2yLs_7567	maker	CDS	12553	12691	.	-	1	ID=Mmel_00014119-RA:cds;Parent=Mmel_00014119-RA;
Scv2yLs_7567	maker	CDS	11833	12060	.	-	0	ID=Mmel_00014119-RA:cds;Parent=Mmel_00014119-RA;
Scv2yLs_7567	maker	CDS	11544	11681	.	-	0	ID=Mmel_00014119-RA:cds;Parent=Mmel_00014119-RA;
Scv2yLs_7567	maker	CDS	10918	11050	.	-	0	ID=Mmel_00014119-RA:cds;Parent=Mmel_00014119-RA;
Scv2yLs_7567	maker	CDS	10606	10733	.	-	2	ID=Mmel_00014119-RA:cds;Parent=Mmel_00014119-RA;
Scv2yLs_7567	maker	CDS	10419	10514	.	-	0	ID=Mmel_00014119-RA:cds;Parent=Mmel_00014119-RA;
Scv2yLs_7567	maker	CDS	10194	10286	.	-	0	ID=Mmel_00014119-RA:cds;Parent=Mmel_00014119-RA;
Scv2yLs_7567	maker	CDS	9932	10105	.	-	0	ID=Mmel_00014119-RA:cds;Parent=Mmel_00014119-RA;
Scv2yLs_7567	maker	CDS	9132	9339	.	-	0	ID=Mmel_00014119-RA:cds;Parent=Mmel_00014119-RA;
Scv2yLs_7567	maker	CDS	8789	9037	.	-	2	ID=Mmel_00014119-RA:cds;Parent=Mmel_00014119-RA;
Scv2yLs_7567	maker	CDS	8343	8434	.	-	2	ID=Mmel_00014119-RA:cds;Parent=Mmel_00014119-RA;
Scv2yLs_7567	maker	CDS	8007	8276	.	-	0	ID=Mmel_00014119-RA:cds;Parent=Mmel_00014119-RA;
Scv2yLs_7567	maker	CDS	7753	7917	.	-	0	ID=Mmel_00014119-RA:cds;Parent=Mmel_00014119-RA;
Scv2yLs_7567	maker	CDS	6799	7311	.	-	0	ID=Mmel_00014119-RA:cds;Parent=Mmel_00014119-RA;
Scv2yLs_7567	maker	CDS	6210	6371	.	-	0	ID=Mmel_00014119-RA:cds;Parent=Mmel_00014119-RA;
Scv2yLs_7567	maker	CDS	5506	5739	.	-	0	ID=Mmel_00014119-RA:cds;Parent=Mmel_00014119-RA;
Scv2yLs_7567	maker	CDS	5147	5311	.	-	0	ID=Mmel_00014119-RA:cds;Parent=Mmel_00014119-RA;
Scv2yLs_7567	maker	CDS	4957	5052	.	-	0	ID=Mmel_00014119-RA:cds;Parent=Mmel_00014119-RA;
Scv2yLs_7567	maker	CDS	4651	4868	.	-	0	ID=Mmel_00014119-RA:cds;Parent=Mmel_00014119-RA;
Scv2yLs_7567	maker	CDS	4218	4611	.	-	1	ID=Mmel_00014119-RA:cds;Parent=Mmel_00014119-RA;
Scv2yLs_7567	maker	CDS	3938	4053	.	-	0	ID=Mmel_00014119-RA:cds;Parent=Mmel_00014119-RA;
Scv2yLs_7567	maker	CDS	3520	3657	.	-	1	ID=Mmel_00014119-RA:cds;Parent=Mmel_00014119-RA;
Scv2yLs_7567	maker	CDS	2906	3268	.	-	1	ID=Mmel_00014119-RA:cds;Parent=Mmel_00014119-RA;
Scv2yLs_7567	maker	CDS	2713	2829	.	-	1	ID=Mmel_00014119-RA:cds;Parent=Mmel_00014119-RA;
Scv2yLs_7567	maker	CDS	1760	2221	.	-	1	ID=Mmel_00014119-RA:cds;Parent=Mmel_00014119-RA;
Scv2yLs_7567	maker	CDS	1553	1712	.	-	1	ID=Mmel_00014119-RA:cds;Parent=Mmel_00014119-RA;
Scv2yLs_7567	maker	CDS	1285	1521	.	-	0	ID=Mmel_00014119-RA:cds;Parent=Mmel_00014119-RA;
Scv2yLs_7567	maker	CDS	975	1145	.	-	0	ID=Mmel_00014119-RA:cds;Parent=Mmel_00014119-RA;
Scv2yLs_7567	maker	CDS	711	833	.	-	0	ID=Mmel_00014119-RA:cds;Parent=Mmel_00014119-RA;
Scv2yLs_7567	maker	CDS	56	577	.	-	0	ID=Mmel_00014119-RA:cds;Parent=Mmel_00014119-RA;
Scv2yLs_7567	maker	gene	20773	23584	.	-	.	ID=Mmel_00014120;Name=Mmel_00014120;Alias=maker-Scv2yLs_7567-snap-gene-0.24;Note=Similar to Dnah17: Dynein heavy chain 17%2C axonemal (Mus musculus OX%3D10090);Dbxref=InterPro:IPR013594,PFAM:PF08385;
Scv2yLs_7567	maker	mRNA	20773	23584	.	-	.	ID=Mmel_00014120-RA;Parent=Mmel_00014120;Name=Mmel_00014120-RA;Alias=maker-Scv2yLs_7567-snap-gene-0.24-mRNA-1;_AED=0.52;_QI=0|0|0|0.81|0.6|0.45|11|0|531;_eAED=0.53;Note=Similar to Dnah17: Dynein heavy chain 17%2C axonemal (Mus musculus OX%3D10090);Dbxref=InterPro:IPR013594,PFAM:PF08385;
Scv2yLs_7567	maker	exon	23569	23584	.	-	.	ID=Mmel_00014120-RA:exon:3249;Parent=Mmel_00014120-RA;
Scv2yLs_7567	maker	exon	23296	23552	.	-	.	ID=Mmel_00014120-RA:exon:3248;Parent=Mmel_00014120-RA;
Scv2yLs_7567	maker	exon	23121	23220	.	-	.	ID=Mmel_00014120-RA:exon:3247;Parent=Mmel_00014120-RA;
Scv2yLs_7567	maker	exon	22958	23043	.	-	.	ID=Mmel_00014120-RA:exon:3246;Parent=Mmel_00014120-RA;
Scv2yLs_7567	maker	exon	22713	22838	.	-	.	ID=Mmel_00014120-RA:exon:3245;Parent=Mmel_00014120-RA;
Scv2yLs_7567	maker	exon	22326	22481	.	-	.	ID=Mmel_00014120-RA:exon:3244;Parent=Mmel_00014120-RA;
Scv2yLs_7567	maker	exon	22164	22315	.	-	.	ID=Mmel_00014120-RA:exon:3243;Parent=Mmel_00014120-RA;
Scv2yLs_7567	maker	exon	21680	22001	.	-	.	ID=Mmel_00014120-RA:exon:3242;Parent=Mmel_00014120-RA;
Scv2yLs_7567	maker	exon	21328	21444	.	-	.	ID=Mmel_00014120-RA:exon:3241;Parent=Mmel_00014120-RA;
Scv2yLs_7567	maker	exon	21024	21226	.	-	.	ID=Mmel_00014120-RA:exon:3240;Parent=Mmel_00014120-RA;
Scv2yLs_7567	maker	exon	20773	20833	.	-	.	ID=Mmel_00014120-RA:exon:3239;Parent=Mmel_00014120-RA;
Scv2yLs_7567	maker	CDS	23569	23584	.	-	0	ID=Mmel_00014120-RA:cds;Parent=Mmel_00014120-RA;
Scv2yLs_7567	maker	CDS	23296	23552	.	-	2	ID=Mmel_00014120-RA:cds;Parent=Mmel_00014120-RA;
Scv2yLs_7567	maker	CDS	23121	23220	.	-	0	ID=Mmel_00014120-RA:cds;Parent=Mmel_00014120-RA;
Scv2yLs_7567	maker	CDS	22958	23043	.	-	2	ID=Mmel_00014120-RA:cds;Parent=Mmel_00014120-RA;
Scv2yLs_7567	maker	CDS	22713	22838	.	-	0	ID=Mmel_00014120-RA:cds;Parent=Mmel_00014120-RA;
Scv2yLs_7567	maker	CDS	22326	22481	.	-	0	ID=Mmel_00014120-RA:cds;Parent=Mmel_00014120-RA;
Scv2yLs_7567	maker	CDS	22164	22315	.	-	0	ID=Mmel_00014120-RA:cds;Parent=Mmel_00014120-RA;
Scv2yLs_7567	maker	CDS	21680	22001	.	-	1	ID=Mmel_00014120-RA:cds;Parent=Mmel_00014120-RA;
Scv2yLs_7567	maker	CDS	21328	21444	.	-	0	ID=Mmel_00014120-RA:cds;Parent=Mmel_00014120-RA;
Scv2yLs_7567	maker	CDS	21024	21226	.	-	0	ID=Mmel_00014120-RA:cds;Parent=Mmel_00014120-RA;
Scv2yLs_7567	maker	CDS	20773	20833	.	-	1	ID=Mmel_00014120-RA:cds;Parent=Mmel_00014120-RA;
Scv2yLs_7567	maker	gene	23686	24118	.	-	.	ID=Mmel_00014121;Name=Mmel_00014121;Alias=maker-Scv2yLs_7567-snap-gene-0.25;Note=Protein of unknown function;
Scv2yLs_7567	maker	mRNA	23686	24118	.	-	.	ID=Mmel_00014121-RA;Parent=Mmel_00014121;Name=Mmel_00014121-RA;Alias=maker-Scv2yLs_7567-snap-gene-0.25-mRNA-1;_AED=0.73;_QI=0|0|0|0.5|0|0.5|2|0|131;_eAED=0.73;Note=Protein of unknown function;
Scv2yLs_7567	maker	exon	23972	24118	.	-	.	ID=Mmel_00014121-RA:exon:3251;Parent=Mmel_00014121-RA;
Scv2yLs_7567	maker	exon	23686	23934	.	-	.	ID=Mmel_00014121-RA:exon:3250;Parent=Mmel_00014121-RA;
Scv2yLs_7567	maker	CDS	23972	24118	.	-	0	ID=Mmel_00014121-RA:cds;Parent=Mmel_00014121-RA;
Scv2yLs_7567	maker	CDS	23686	23934	.	-	0	ID=Mmel_00014121-RA:cds;Parent=Mmel_00014121-RA;
Scv2yLs_199	maker	gene	138	1295	.	+	.	ID=Mmel_00015148;Name=Mmel_00015148;Alias=maker-Scv2yLs_199-augustus-gene-0.0;Note=Similar to Tada3: Transcriptional adapter 3 (Rattus norvegicus OX%3D10116);Dbxref=InterPro:IPR019340,PFAM:PF10198;
Scv2yLs_199	maker	mRNA	138	1295	.	+	.	ID=Mmel_00015148-RA;Parent=Mmel_00015148;Name=Mmel_00015148-RA;Alias=maker-Scv2yLs_199-augustus-gene-0.0-mRNA-1;_AED=0.07;_QI=0|0|0|1|1|1|5|0|208;_eAED=0.07;Note=Similar to Tada3: Transcriptional adapter 3 (Rattus norvegicus OX%3D10116);Dbxref=InterPro:IPR019340,PFAM:PF10198;
Scv2yLs_199	maker	exon	138	260	.	+	.	ID=Mmel_00015148-RA:exon:848;Parent=Mmel_00015148-RA;
Scv2yLs_199	maker	exon	413	554	.	+	.	ID=Mmel_00015148-RA:exon:849;Parent=Mmel_00015148-RA;
Scv2yLs_199	maker	exon	706	809	.	+	.	ID=Mmel_00015148-RA:exon:850;Parent=Mmel_00015148-RA;
Scv2yLs_199	maker	exon	910	1019	.	+	.	ID=Mmel_00015148-RA:exon:851;Parent=Mmel_00015148-RA;
Scv2yLs_199	maker	exon	1151	1295	.	+	.	ID=Mmel_00015148-RA:exon:852;Parent=Mmel_00015148-RA;
Scv2yLs_199	maker	CDS	138	260	.	+	0	ID=Mmel_00015148-RA:cds;Parent=Mmel_00015148-RA;
Scv2yLs_199	maker	CDS	413	554	.	+	0	ID=Mmel_00015148-RA:cds;Parent=Mmel_00015148-RA;
Scv2yLs_199	maker	CDS	706	809	.	+	2	ID=Mmel_00015148-RA:cds;Parent=Mmel_00015148-RA;
Scv2yLs_199	maker	CDS	910	1019	.	+	0	ID=Mmel_00015148-RA:cds;Parent=Mmel_00015148-RA;
Scv2yLs_199	maker	CDS	1151	1295	.	+	1	ID=Mmel_00015148-RA:cds;Parent=Mmel_00015148-RA;
Scv2yLs_1429	maker	gene	5355	44395	.	-	.	ID=Mmel_00007816;Name=Mmel_00007816;Alias=maker-Scv2yLs_1429-snap-gene-0.3;Note=Similar to CEP162: Centrosomal protein of 162 kDa (Fragment) (Coturnix coturnix OX%3D9091);
Scv2yLs_1429	maker	mRNA	5355	44395	.	-	.	ID=Mmel_00007816-RA;Parent=Mmel_00007816;Name=Mmel_00007816-RA;Alias=maker-Scv2yLs_1429-snap-gene-0.3-mRNA-1;_AED=0.11;_QI=0|0|0|0.86|0.58|0.7|30|0|1503;_eAED=0.14;Note=Similar to CEP162: Centrosomal protein of 162 kDa (Fragment) (Coturnix coturnix OX%3D9091);
Scv2yLs_1429	maker	exon	44237	44395	.	-	.	ID=Mmel_00007816-RA:exon:3855;Parent=Mmel_00007816-RA;
Scv2yLs_1429	maker	exon	43289	43374	.	-	.	ID=Mmel_00007816-RA:exon:3854;Parent=Mmel_00007816-RA;
Scv2yLs_1429	maker	exon	42355	42445	.	-	.	ID=Mmel_00007816-RA:exon:3853;Parent=Mmel_00007816-RA;
Scv2yLs_1429	maker	exon	37607	37745	.	-	.	ID=Mmel_00007816-RA:exon:3852;Parent=Mmel_00007816-RA;
Scv2yLs_1429	maker	exon	30080	30232	.	-	.	ID=Mmel_00007816-RA:exon:3851;Parent=Mmel_00007816-RA;
Scv2yLs_1429	maker	exon	29639	29825	.	-	.	ID=Mmel_00007816-RA:exon:3850;Parent=Mmel_00007816-RA;
Scv2yLs_1429	maker	exon	28638	28690	.	-	.	ID=Mmel_00007816-RA:exon:3849;Parent=Mmel_00007816-RA;
Scv2yLs_1429	maker	exon	27329	27444	.	-	.	ID=Mmel_00007816-RA:exon:3848;Parent=Mmel_00007816-RA;
Scv2yLs_1429	maker	exon	26346	26376	.	-	.	ID=Mmel_00007816-RA:exon:3847;Parent=Mmel_00007816-RA;
Scv2yLs_1429	maker	exon	25861	25983	.	-	.	ID=Mmel_00007816-RA:exon:3846;Parent=Mmel_00007816-RA;
Scv2yLs_1429	maker	exon	24946	25137	.	-	.	ID=Mmel_00007816-RA:exon:3845;Parent=Mmel_00007816-RA;
Scv2yLs_1429	maker	exon	24698	24779	.	-	.	ID=Mmel_00007816-RA:exon:3844;Parent=Mmel_00007816-RA;
Scv2yLs_1429	maker	exon	23578	23842	.	-	.	ID=Mmel_00007816-RA:exon:3843;Parent=Mmel_00007816-RA;
Scv2yLs_1429	maker	exon	22143	22401	.	-	.	ID=Mmel_00007816-RA:exon:3842;Parent=Mmel_00007816-RA;
Scv2yLs_1429	maker	exon	20339	20481	.	-	.	ID=Mmel_00007816-RA:exon:3841;Parent=Mmel_00007816-RA;
Scv2yLs_1429	maker	exon	19310	19537	.	-	.	ID=Mmel_00007816-RA:exon:3840;Parent=Mmel_00007816-RA;
Scv2yLs_1429	maker	exon	18555	18689	.	-	.	ID=Mmel_00007816-RA:exon:3839;Parent=Mmel_00007816-RA;
Scv2yLs_1429	maker	exon	17566	17678	.	-	.	ID=Mmel_00007816-RA:exon:3838;Parent=Mmel_00007816-RA;
Scv2yLs_1429	maker	exon	16683	16788	.	-	.	ID=Mmel_00007816-RA:exon:3837;Parent=Mmel_00007816-RA;
Scv2yLs_1429	maker	exon	15794	15920	.	-	.	ID=Mmel_00007816-RA:exon:3836;Parent=Mmel_00007816-RA;
Scv2yLs_1429	maker	exon	14726	14889	.	-	.	ID=Mmel_00007816-RA:exon:3835;Parent=Mmel_00007816-RA;
Scv2yLs_1429	maker	exon	13231	13335	.	-	.	ID=Mmel_00007816-RA:exon:3834;Parent=Mmel_00007816-RA;
Scv2yLs_1429	maker	exon	11964	12188	.	-	.	ID=Mmel_00007816-RA:exon:3833;Parent=Mmel_00007816-RA;
Scv2yLs_1429	maker	exon	10203	10873	.	-	.	ID=Mmel_00007816-RA:exon:3832;Parent=Mmel_00007816-RA;
Scv2yLs_1429	maker	exon	9235	9376	.	-	.	ID=Mmel_00007816-RA:exon:3831;Parent=Mmel_00007816-RA;
Scv2yLs_1429	maker	exon	7635	7688	.	-	.	ID=Mmel_00007816-RA:exon:3830;Parent=Mmel_00007816-RA;
Scv2yLs_1429	maker	exon	7271	7423	.	-	.	ID=Mmel_00007816-RA:exon:3829;Parent=Mmel_00007816-RA;
Scv2yLs_1429	maker	exon	5740	5748	.	-	.	ID=Mmel_00007816-RA:exon:3828;Parent=Mmel_00007816-RA;
Scv2yLs_1429	maker	exon	5505	5639	.	-	.	ID=Mmel_00007816-RA:exon:3827;Parent=Mmel_00007816-RA;
Scv2yLs_1429	maker	exon	5355	5417	.	-	.	ID=Mmel_00007816-RA:exon:3826;Parent=Mmel_00007816-RA;
Scv2yLs_1429	maker	CDS	44237	44395	.	-	0	ID=Mmel_00007816-RA:cds;Parent=Mmel_00007816-RA;
Scv2yLs_1429	maker	CDS	43289	43374	.	-	0	ID=Mmel_00007816-RA:cds;Parent=Mmel_00007816-RA;
Scv2yLs_1429	maker	CDS	42355	42445	.	-	1	ID=Mmel_00007816-RA:cds;Parent=Mmel_00007816-RA;
Scv2yLs_1429	maker	CDS	37607	37745	.	-	0	ID=Mmel_00007816-RA:cds;Parent=Mmel_00007816-RA;
Scv2yLs_1429	maker	CDS	30080	30232	.	-	2	ID=Mmel_00007816-RA:cds;Parent=Mmel_00007816-RA;
Scv2yLs_1429	maker	CDS	29639	29825	.	-	2	ID=Mmel_00007816-RA:cds;Parent=Mmel_00007816-RA;
Scv2yLs_1429	maker	CDS	28638	28690	.	-	1	ID=Mmel_00007816-RA:cds;Parent=Mmel_00007816-RA;
Scv2yLs_1429	maker	CDS	27329	27444	.	-	2	ID=Mmel_00007816-RA:cds;Parent=Mmel_00007816-RA;
Scv2yLs_1429	maker	CDS	26346	26376	.	-	0	ID=Mmel_00007816-RA:cds;Parent=Mmel_00007816-RA;
Scv2yLs_1429	maker	CDS	25861	25983	.	-	2	ID=Mmel_00007816-RA:cds;Parent=Mmel_00007816-RA;
Scv2yLs_1429	maker	CDS	24946	25137	.	-	2	ID=Mmel_00007816-RA:cds;Parent=Mmel_00007816-RA;
Scv2yLs_1429	maker	CDS	24698	24779	.	-	2	ID=Mmel_00007816-RA:cds;Parent=Mmel_00007816-RA;
Scv2yLs_1429	maker	CDS	23578	23842	.	-	1	ID=Mmel_00007816-RA:cds;Parent=Mmel_00007816-RA;
Scv2yLs_1429	maker	CDS	22143	22401	.	-	0	ID=Mmel_00007816-RA:cds;Parent=Mmel_00007816-RA;
Scv2yLs_1429	maker	CDS	20339	20481	.	-	2	ID=Mmel_00007816-RA:cds;Parent=Mmel_00007816-RA;
Scv2yLs_1429	maker	CDS	19310	19537	.	-	0	ID=Mmel_00007816-RA:cds;Parent=Mmel_00007816-RA;
Scv2yLs_1429	maker	CDS	18555	18689	.	-	0	ID=Mmel_00007816-RA:cds;Parent=Mmel_00007816-RA;
Scv2yLs_1429	maker	CDS	17566	17678	.	-	0	ID=Mmel_00007816-RA:cds;Parent=Mmel_00007816-RA;
Scv2yLs_1429	maker	CDS	16683	16788	.	-	1	ID=Mmel_00007816-RA:cds;Parent=Mmel_00007816-RA;
Scv2yLs_1429	maker	CDS	15794	15920	.	-	0	ID=Mmel_00007816-RA:cds;Parent=Mmel_00007816-RA;
Scv2yLs_1429	maker	CDS	14726	14889	.	-	2	ID=Mmel_00007816-RA:cds;Parent=Mmel_00007816-RA;
Scv2yLs_1429	maker	CDS	13231	13335	.	-	0	ID=Mmel_00007816-RA:cds;Parent=Mmel_00007816-RA;
Scv2yLs_1429	maker	CDS	11964	12188	.	-	0	ID=Mmel_00007816-RA:cds;Parent=Mmel_00007816-RA;
Scv2yLs_1429	maker	CDS	10203	10873	.	-	0	ID=Mmel_00007816-RA:cds;Parent=Mmel_00007816-RA;
Scv2yLs_1429	maker	CDS	9235	9376	.	-	1	ID=Mmel_00007816-RA:cds;Parent=Mmel_00007816-RA;
Scv2yLs_1429	maker	CDS	7635	7688	.	-	0	ID=Mmel_00007816-RA:cds;Parent=Mmel_00007816-RA;
Scv2yLs_1429	maker	CDS	7271	7423	.	-	0	ID=Mmel_00007816-RA:cds;Parent=Mmel_00007816-RA;
Scv2yLs_1429	maker	CDS	5740	5748	.	-	0	ID=Mmel_00007816-RA:cds;Parent=Mmel_00007816-RA;
Scv2yLs_1429	maker	CDS	5505	5639	.	-	0	ID=Mmel_00007816-RA:cds;Parent=Mmel_00007816-RA;
Scv2yLs_1429	maker	CDS	5355	5417	.	-	0	ID=Mmel_00007816-RA:cds;Parent=Mmel_00007816-RA;
Scv2yLs_1429	maker	gene	44642	61971	.	-	.	ID=Mmel_00007817;Name=Mmel_00007817;Alias=maker-Scv2yLs_1429-snap-gene-0.2;Note=Protein of unknown function;
Scv2yLs_1429	maker	mRNA	44642	61971	.	-	.	ID=Mmel_00007817-RA;Parent=Mmel_00007817;Name=Mmel_00007817-RA;Alias=maker-Scv2yLs_1429-snap-gene-0.2-mRNA-1;_AED=0.91;_QI=0|0|0|0.12|1|1|8|0|342;_eAED=0.97;Note=Protein of unknown function;
Scv2yLs_1429	maker	exon	61966	61971	.	-	.	ID=Mmel_00007817-RA:exon:3863;Parent=Mmel_00007817-RA;
Scv2yLs_1429	maker	exon	61019	61324	.	-	.	ID=Mmel_00007817-RA:exon:3862;Parent=Mmel_00007817-RA;
Scv2yLs_1429	maker	exon	59927	59944	.	-	.	ID=Mmel_00007817-RA:exon:3861;Parent=Mmel_00007817-RA;
Scv2yLs_1429	maker	exon	57369	57464	.	-	.	ID=Mmel_00007817-RA:exon:3860;Parent=Mmel_00007817-RA;
Scv2yLs_1429	maker	exon	54558	54703	.	-	.	ID=Mmel_00007817-RA:exon:3859;Parent=Mmel_00007817-RA;
Scv2yLs_1429	maker	exon	51552	51598	.	-	.	ID=Mmel_00007817-RA:exon:3858;Parent=Mmel_00007817-RA;
Scv2yLs_1429	maker	exon	50189	50507	.	-	.	ID=Mmel_00007817-RA:exon:3857;Parent=Mmel_00007817-RA;
Scv2yLs_1429	maker	exon	44642	44732	.	-	.	ID=Mmel_00007817-RA:exon:3856;Parent=Mmel_00007817-RA;
Scv2yLs_1429	maker	CDS	61966	61971	.	-	0	ID=Mmel_00007817-RA:cds;Parent=Mmel_00007817-RA;
Scv2yLs_1429	maker	CDS	61019	61324	.	-	0	ID=Mmel_00007817-RA:cds;Parent=Mmel_00007817-RA;
Scv2yLs_1429	maker	CDS	59927	59944	.	-	0	ID=Mmel_00007817-RA:cds;Parent=Mmel_00007817-RA;
Scv2yLs_1429	maker	CDS	57369	57464	.	-	0	ID=Mmel_00007817-RA:cds;Parent=Mmel_00007817-RA;
Scv2yLs_1429	maker	CDS	54558	54703	.	-	0	ID=Mmel_00007817-RA:cds;Parent=Mmel_00007817-RA;
Scv2yLs_1429	maker	CDS	51552	51598	.	-	1	ID=Mmel_00007817-RA:cds;Parent=Mmel_00007817-RA;
Scv2yLs_1429	maker	CDS	50189	50507	.	-	2	ID=Mmel_00007817-RA:cds;Parent=Mmel_00007817-RA;
Scv2yLs_1429	maker	CDS	44642	44732	.	-	1	ID=Mmel_00007817-RA:cds;Parent=Mmel_00007817-RA;
Scv2yLs_1429	maker	gene	868	1948	.	+	.	ID=Mmel_00007815;Name=Mmel_00007815;Alias=maker-Scv2yLs_1429-snap-gene-0.0;Note=Protein of unknown function;
Scv2yLs_1429	maker	mRNA	868	1948	.	+	.	ID=Mmel_00007815-RA;Parent=Mmel_00007815;Name=Mmel_00007815-RA;Alias=maker-Scv2yLs_1429-snap-gene-0.0-mRNA-1;_AED=0.03;_QI=0|0|0|1|0|0|2|0|151;_eAED=0.03;Note=Protein of unknown function;
Scv2yLs_1429	maker	exon	868	1003	.	+	.	ID=Mmel_00007815-RA:exon:3864;Parent=Mmel_00007815-RA;
Scv2yLs_1429	maker	exon	1629	1948	.	+	.	ID=Mmel_00007815-RA:exon:3865;Parent=Mmel_00007815-RA;
Scv2yLs_1429	maker	CDS	868	1003	.	+	0	ID=Mmel_00007815-RA:cds;Parent=Mmel_00007815-RA;
Scv2yLs_1429	maker	CDS	1629	1948	.	+	2	ID=Mmel_00007815-RA:cds;Parent=Mmel_00007815-RA;
Scv2yLs_1429	maker	gene	248758	268180	.	-	.	ID=Mmel_00007818;Name=Mmel_00007818;Alias=augustus_masked-Scv2yLs_1429-processed-gene-2.18;Note=Similar to TBX18: T-box transcription factor TBX18 (Homo sapiens OX%3D9606);Dbxref=InterPro:IPR001699,PFAM:PF00907;Ontology_term=GO:0003700,GO:0005634,GO:0006355;
Scv2yLs_1429	maker	mRNA	248758	268180	.	-	.	ID=Mmel_00007818-RA;Parent=Mmel_00007818;Name=Mmel_00007818-RA;Alias=augustus_masked-Scv2yLs_1429-processed-gene-2.18-mRNA-1;_AED=0.26;_QI=0|0|0|1|1|1|7|0|417;_eAED=0.26;Note=Similar to TBX18: T-box transcription factor TBX18 (Homo sapiens OX%3D9606);Dbxref=InterPro:IPR001699,PFAM:PF00907;Ontology_term=GO:0003700,GO:0005634,GO:0006355;
Scv2yLs_1429	maker	exon	268158	268180	.	-	.	ID=Mmel_00007818-RA:exon:3872;Parent=Mmel_00007818-RA;
Scv2yLs_1429	maker	exon	266544	266645	.	-	.	ID=Mmel_00007818-RA:exon:3871;Parent=Mmel_00007818-RA;
Scv2yLs_1429	maker	exon	263379	263550	.	-	.	ID=Mmel_00007818-RA:exon:3870;Parent=Mmel_00007818-RA;
Scv2yLs_1429	maker	exon	256879	257046	.	-	.	ID=Mmel_00007818-RA:exon:3869;Parent=Mmel_00007818-RA;
Scv2yLs_1429	maker	exon	255625	255689	.	-	.	ID=Mmel_00007818-RA:exon:3868;Parent=Mmel_00007818-RA;
Scv2yLs_1429	maker	exon	251973	252067	.	-	.	ID=Mmel_00007818-RA:exon:3867;Parent=Mmel_00007818-RA;
Scv2yLs_1429	maker	exon	248758	249386	.	-	.	ID=Mmel_00007818-RA:exon:3866;Parent=Mmel_00007818-RA;
Scv2yLs_1429	maker	CDS	268158	268180	.	-	0	ID=Mmel_00007818-RA:cds;Parent=Mmel_00007818-RA;
Scv2yLs_1429	maker	CDS	266544	266645	.	-	1	ID=Mmel_00007818-RA:cds;Parent=Mmel_00007818-RA;
Scv2yLs_1429	maker	CDS	263379	263550	.	-	1	ID=Mmel_00007818-RA:cds;Parent=Mmel_00007818-RA;
Scv2yLs_1429	maker	CDS	256879	257046	.	-	0	ID=Mmel_00007818-RA:cds;Parent=Mmel_00007818-RA;
Scv2yLs_1429	maker	CDS	255625	255689	.	-	0	ID=Mmel_00007818-RA:cds;Parent=Mmel_00007818-RA;
Scv2yLs_1429	maker	CDS	251973	252067	.	-	1	ID=Mmel_00007818-RA:cds;Parent=Mmel_00007818-RA;
Scv2yLs_1429	maker	CDS	248758	249386	.	-	2	ID=Mmel_00007818-RA:cds;Parent=Mmel_00007818-RA;
Scv2yLs_1429	maker	gene	424900	438510	.	+	.	ID=Mmel_00007819;Name=Mmel_00007819;Alias=maker-Scv2yLs_1429-augustus-gene-4.6;Note=Similar to HUNK: Hormonally up-regulated neu tumor-associated kinase (Pan troglodytes OX%3D9598);Dbxref=InterPro:IPR000719,PFAM:PF00069;Ontology_term=GO:0004672,GO:0005524,GO:0006468;
Scv2yLs_1429	maker	mRNA	424900	438510	.	+	.	ID=Mmel_00007819-RA;Parent=Mmel_00007819;Name=Mmel_00007819-RA;Alias=maker-Scv2yLs_1429-augustus-gene-4.6-mRNA-1;_AED=0.17;_QI=0|0|0|1|1|1|6|0|362;_eAED=0.17;Note=Similar to HUNK: Hormonally up-regulated neu tumor-associated kinase (Pan troglodytes OX%3D9598);Dbxref=InterPro:IPR000719,PFAM:PF00069;Ontology_term=GO:0004672,GO:0005524,GO:0006468;
Scv2yLs_1429	maker	exon	424900	425232	.	+	.	ID=Mmel_00007819-RA:exon:3873;Parent=Mmel_00007819-RA;
Scv2yLs_1429	maker	exon	426183	426475	.	+	.	ID=Mmel_00007819-RA:exon:3874;Parent=Mmel_00007819-RA;
Scv2yLs_1429	maker	exon	430713	430768	.	+	.	ID=Mmel_00007819-RA:exon:3875;Parent=Mmel_00007819-RA;
Scv2yLs_1429	maker	exon	431913	432051	.	+	.	ID=Mmel_00007819-RA:exon:3876;Parent=Mmel_00007819-RA;
Scv2yLs_1429	maker	exon	436099	436226	.	+	.	ID=Mmel_00007819-RA:exon:3877;Parent=Mmel_00007819-RA;
Scv2yLs_1429	maker	exon	438371	438510	.	+	.	ID=Mmel_00007819-RA:exon:3878;Parent=Mmel_00007819-RA;
Scv2yLs_1429	maker	CDS	424900	425232	.	+	0	ID=Mmel_00007819-RA:cds;Parent=Mmel_00007819-RA;
Scv2yLs_1429	maker	CDS	426183	426475	.	+	0	ID=Mmel_00007819-RA:cds;Parent=Mmel_00007819-RA;
Scv2yLs_1429	maker	CDS	430713	430768	.	+	1	ID=Mmel_00007819-RA:cds;Parent=Mmel_00007819-RA;
Scv2yLs_1429	maker	CDS	431913	432051	.	+	2	ID=Mmel_00007819-RA:cds;Parent=Mmel_00007819-RA;
Scv2yLs_1429	maker	CDS	436099	436226	.	+	1	ID=Mmel_00007819-RA:cds;Parent=Mmel_00007819-RA;
Scv2yLs_1429	maker	CDS	438371	438510	.	+	2	ID=Mmel_00007819-RA:cds;Parent=Mmel_00007819-RA;
Scv2yLs_1429	maker	gene	516523	541368	.	+	.	ID=Mmel_00007821;Name=Mmel_00007821;Alias=augustus_masked-Scv2yLs_1429-processed-gene-5.3;Note=Similar to NT5E: 5'-nucleotidase (Bos taurus OX%3D9913);Dbxref=InterPro:IPR004843,InterPro:IPR008334,PFAM:PF00149,PFAM:PF02872;Ontology_term=GO:0009166,GO:0016787;
Scv2yLs_1429	maker	mRNA	516523	541368	.	+	.	ID=Mmel_00007821-RA;Parent=Mmel_00007821;Name=Mmel_00007821-RA;Alias=augustus_masked-Scv2yLs_1429-processed-gene-5.3-mRNA-1;_AED=0.27;_QI=0|0|0|0.88|1|1|9|0|464;_eAED=0.27;Note=Similar to NT5E: 5'-nucleotidase (Bos taurus OX%3D9913);Dbxref=InterPro:IPR004843,InterPro:IPR008334,PFAM:PF00149,PFAM:PF02872;Ontology_term=GO:0009166,GO:0016787;
Scv2yLs_1429	maker	exon	516523	516537	.	+	.	ID=Mmel_00007821-RA:exon:3879;Parent=Mmel_00007821-RA;
Scv2yLs_1429	maker	exon	521594	521816	.	+	.	ID=Mmel_00007821-RA:exon:3880;Parent=Mmel_00007821-RA;
Scv2yLs_1429	maker	exon	527292	527480	.	+	.	ID=Mmel_00007821-RA:exon:3881;Parent=Mmel_00007821-RA;
Scv2yLs_1429	maker	exon	531927	532124	.	+	.	ID=Mmel_00007821-RA:exon:3882;Parent=Mmel_00007821-RA;
Scv2yLs_1429	maker	exon	533560	533711	.	+	.	ID=Mmel_00007821-RA:exon:3883;Parent=Mmel_00007821-RA;
Scv2yLs_1429	maker	exon	536907	537015	.	+	.	ID=Mmel_00007821-RA:exon:3884;Parent=Mmel_00007821-RA;
Scv2yLs_1429	maker	exon	537828	537977	.	+	.	ID=Mmel_00007821-RA:exon:3885;Parent=Mmel_00007821-RA;
Scv2yLs_1429	maker	exon	539457	539657	.	+	.	ID=Mmel_00007821-RA:exon:3886;Parent=Mmel_00007821-RA;
Scv2yLs_1429	maker	exon	541211	541368	.	+	.	ID=Mmel_00007821-RA:exon:3887;Parent=Mmel_00007821-RA;
Scv2yLs_1429	maker	CDS	516523	516537	.	+	0	ID=Mmel_00007821-RA:cds;Parent=Mmel_00007821-RA;
Scv2yLs_1429	maker	CDS	521594	521816	.	+	0	ID=Mmel_00007821-RA:cds;Parent=Mmel_00007821-RA;
Scv2yLs_1429	maker	CDS	527292	527480	.	+	2	ID=Mmel_00007821-RA:cds;Parent=Mmel_00007821-RA;
Scv2yLs_1429	maker	CDS	531927	532124	.	+	2	ID=Mmel_00007821-RA:cds;Parent=Mmel_00007821-RA;
Scv2yLs_1429	maker	CDS	533560	533711	.	+	2	ID=Mmel_00007821-RA:cds;Parent=Mmel_00007821-RA;
Scv2yLs_1429	maker	CDS	536907	537015	.	+	0	ID=Mmel_00007821-RA:cds;Parent=Mmel_00007821-RA;
Scv2yLs_1429	maker	CDS	537828	537977	.	+	2	ID=Mmel_00007821-RA:cds;Parent=Mmel_00007821-RA;
Scv2yLs_1429	maker	CDS	539457	539657	.	+	2	ID=Mmel_00007821-RA:cds;Parent=Mmel_00007821-RA;
Scv2yLs_1429	maker	CDS	541211	541368	.	+	2	ID=Mmel_00007821-RA:cds;Parent=Mmel_00007821-RA;
Scv2yLs_1429	maker	gene	541663	547612	.	+	.	ID=Mmel_00007822;Name=Mmel_00007822;Alias=maker-Scv2yLs_1429-snap-gene-5.15;Note=Protein of unknown function;
Scv2yLs_1429	maker	mRNA	541663	547612	.	+	.	ID=Mmel_00007822-RA;Parent=Mmel_00007822;Name=Mmel_00007822-RA;Alias=maker-Scv2yLs_1429-snap-gene-5.15-mRNA-1;_AED=0.95;_QI=0|0|0|0|0|0.12|8|0|497;_eAED=1.00;Note=Protein of unknown function;
Scv2yLs_1429	maker	exon	541663	541667	.	+	.	ID=Mmel_00007822-RA:exon:3888;Parent=Mmel_00007822-RA;
Scv2yLs_1429	maker	exon	542138	542224	.	+	.	ID=Mmel_00007822-RA:exon:3889;Parent=Mmel_00007822-RA;
Scv2yLs_1429	maker	exon	542789	542963	.	+	.	ID=Mmel_00007822-RA:exon:3890;Parent=Mmel_00007822-RA;
Scv2yLs_1429	maker	exon	544320	544630	.	+	.	ID=Mmel_00007822-RA:exon:3891;Parent=Mmel_00007822-RA;
Scv2yLs_1429	maker	exon	544816	545165	.	+	.	ID=Mmel_00007822-RA:exon:3892;Parent=Mmel_00007822-RA;
Scv2yLs_1429	maker	exon	546414	546649	.	+	.	ID=Mmel_00007822-RA:exon:3893;Parent=Mmel_00007822-RA;
Scv2yLs_1429	maker	exon	546706	546900	.	+	.	ID=Mmel_00007822-RA:exon:3894;Parent=Mmel_00007822-RA;
Scv2yLs_1429	maker	exon	547478	547612	.	+	.	ID=Mmel_00007822-RA:exon:3895;Parent=Mmel_00007822-RA;
Scv2yLs_1429	maker	CDS	541663	541667	.	+	0	ID=Mmel_00007822-RA:cds;Parent=Mmel_00007822-RA;
Scv2yLs_1429	maker	CDS	542138	542224	.	+	1	ID=Mmel_00007822-RA:cds;Parent=Mmel_00007822-RA;
Scv2yLs_1429	maker	CDS	542789	542963	.	+	1	ID=Mmel_00007822-RA:cds;Parent=Mmel_00007822-RA;
Scv2yLs_1429	maker	CDS	544320	544630	.	+	0	ID=Mmel_00007822-RA:cds;Parent=Mmel_00007822-RA;
Scv2yLs_1429	maker	CDS	544816	545165	.	+	1	ID=Mmel_00007822-RA:cds;Parent=Mmel_00007822-RA;
Scv2yLs_1429	maker	CDS	546414	546649	.	+	2	ID=Mmel_00007822-RA:cds;Parent=Mmel_00007822-RA;
Scv2yLs_1429	maker	CDS	546706	546900	.	+	0	ID=Mmel_00007822-RA:cds;Parent=Mmel_00007822-RA;
Scv2yLs_1429	maker	CDS	547478	547612	.	+	0	ID=Mmel_00007822-RA:cds;Parent=Mmel_00007822-RA;
Scv2yLs_1429	maker	gene	543696	588943	.	-	.	ID=Mmel_00007823;Name=Mmel_00007823;Alias=maker-Scv2yLs_1429-augustus-gene-5.1;Note=Similar to SNX14: Sorting nexin-14 (Pongo abelii OX%3D9601);Dbxref=InterPro:IPR001683,InterPro:IPR003114,InterPro:IPR013937,InterPro:IPR016137,PFAM:PF00615,PFAM:PF00787,PFAM:PF02194,PFAM:PF08628;Ontology_term=GO:0035091;
Scv2yLs_1429	maker	mRNA	543696	588943	.	-	.	ID=Mmel_00007823-RA;Parent=Mmel_00007823;Name=Mmel_00007823-RA;Alias=maker-Scv2yLs_1429-augustus-gene-5.1-mRNA-1;_AED=0.37;_QI=0|0.29|0.24|0.92|0.91|0.92|25|222|866;_eAED=0.37;Note=Similar to SNX14: Sorting nexin-14 (Pongo abelii OX%3D9601);Dbxref=InterPro:IPR001683,InterPro:IPR003114,InterPro:IPR013937,InterPro:IPR016137,PFAM:PF00615,PFAM:PF00787,PFAM:PF02194,PFAM:PF08628;Ontology_term=GO:0035091;
Scv2yLs_1429	maker	exon	543696	543959	.	-	.	ID=Mmel_00007823-RA:exon:3920;Parent=Mmel_00007823-RA;
Scv2yLs_1429	maker	exon	547312	547368	.	-	.	ID=Mmel_00007823-RA:exon:3919;Parent=Mmel_00007823-RA;
Scv2yLs_1429	maker	exon	547523	547614	.	-	.	ID=Mmel_00007823-RA:exon:3918;Parent=Mmel_00007823-RA;
Scv2yLs_1429	maker	exon	548291	548416	.	-	.	ID=Mmel_00007823-RA:exon:3917;Parent=Mmel_00007823-RA;
Scv2yLs_1429	maker	exon	549479	549643	.	-	.	ID=Mmel_00007823-RA:exon:3916;Parent=Mmel_00007823-RA;
Scv2yLs_1429	maker	exon	550189	550312	.	-	.	ID=Mmel_00007823-RA:exon:3915;Parent=Mmel_00007823-RA;
Scv2yLs_1429	maker	exon	554507	554626	.	-	.	ID=Mmel_00007823-RA:exon:3914;Parent=Mmel_00007823-RA;
Scv2yLs_1429	maker	exon	554797	554837	.	-	.	ID=Mmel_00007823-RA:exon:3913;Parent=Mmel_00007823-RA;
Scv2yLs_1429	maker	exon	556566	556677	.	-	.	ID=Mmel_00007823-RA:exon:3912;Parent=Mmel_00007823-RA;
Scv2yLs_1429	maker	exon	556965	557065	.	-	.	ID=Mmel_00007823-RA:exon:3911;Parent=Mmel_00007823-RA;
Scv2yLs_1429	maker	exon	557202	557285	.	-	.	ID=Mmel_00007823-RA:exon:3910;Parent=Mmel_00007823-RA;
Scv2yLs_1429	maker	exon	558232	558433	.	-	.	ID=Mmel_00007823-RA:exon:3909;Parent=Mmel_00007823-RA;
Scv2yLs_1429	maker	exon	559096	559228	.	-	.	ID=Mmel_00007823-RA:exon:3908;Parent=Mmel_00007823-RA;
Scv2yLs_1429	maker	exon	562834	562860	.	-	.	ID=Mmel_00007823-RA:exon:3907;Parent=Mmel_00007823-RA;
Scv2yLs_1429	maker	exon	566388	566446	.	-	.	ID=Mmel_00007823-RA:exon:3906;Parent=Mmel_00007823-RA;
Scv2yLs_1429	maker	exon	567506	567630	.	-	.	ID=Mmel_00007823-RA:exon:3905;Parent=Mmel_00007823-RA;
Scv2yLs_1429	maker	exon	567918	568073	.	-	.	ID=Mmel_00007823-RA:exon:3904;Parent=Mmel_00007823-RA;
Scv2yLs_1429	maker	exon	568469	568583	.	-	.	ID=Mmel_00007823-RA:exon:3903;Parent=Mmel_00007823-RA;
Scv2yLs_1429	maker	exon	568893	568937	.	-	.	ID=Mmel_00007823-RA:exon:3902;Parent=Mmel_00007823-RA;
Scv2yLs_1429	maker	exon	569780	569855	.	-	.	ID=Mmel_00007823-RA:exon:3901;Parent=Mmel_00007823-RA;
Scv2yLs_1429	maker	exon	570132	570288	.	-	.	ID=Mmel_00007823-RA:exon:3900;Parent=Mmel_00007823-RA;
Scv2yLs_1429	maker	exon	572521	572605	.	-	.	ID=Mmel_00007823-RA:exon:3899;Parent=Mmel_00007823-RA;
Scv2yLs_1429	maker	exon	576167	576304	.	-	.	ID=Mmel_00007823-RA:exon:3898;Parent=Mmel_00007823-RA;
Scv2yLs_1429	maker	exon	587510	587588	.	-	.	ID=Mmel_00007823-RA:exon:3897;Parent=Mmel_00007823-RA;
Scv2yLs_1429	maker	exon	588804	588943	.	-	.	ID=Mmel_00007823-RA:exon:3896;Parent=Mmel_00007823-RA;
Scv2yLs_1429	maker	CDS	588804	588943	.	-	0	ID=Mmel_00007823-RA:cds;Parent=Mmel_00007823-RA;
Scv2yLs_1429	maker	CDS	587510	587588	.	-	1	ID=Mmel_00007823-RA:cds;Parent=Mmel_00007823-RA;
Scv2yLs_1429	maker	CDS	576167	576304	.	-	0	ID=Mmel_00007823-RA:cds;Parent=Mmel_00007823-RA;
Scv2yLs_1429	maker	CDS	572521	572605	.	-	0	ID=Mmel_00007823-RA:cds;Parent=Mmel_00007823-RA;
Scv2yLs_1429	maker	CDS	570132	570288	.	-	2	ID=Mmel_00007823-RA:cds;Parent=Mmel_00007823-RA;
Scv2yLs_1429	maker	CDS	569780	569855	.	-	1	ID=Mmel_00007823-RA:cds;Parent=Mmel_00007823-RA;
Scv2yLs_1429	maker	CDS	568893	568937	.	-	0	ID=Mmel_00007823-RA:cds;Parent=Mmel_00007823-RA;
Scv2yLs_1429	maker	CDS	568469	568583	.	-	0	ID=Mmel_00007823-RA:cds;Parent=Mmel_00007823-RA;
Scv2yLs_1429	maker	CDS	567918	568073	.	-	2	ID=Mmel_00007823-RA:cds;Parent=Mmel_00007823-RA;
Scv2yLs_1429	maker	CDS	567506	567630	.	-	2	ID=Mmel_00007823-RA:cds;Parent=Mmel_00007823-RA;
Scv2yLs_1429	maker	CDS	566388	566446	.	-	0	ID=Mmel_00007823-RA:cds;Parent=Mmel_00007823-RA;
Scv2yLs_1429	maker	CDS	562834	562860	.	-	1	ID=Mmel_00007823-RA:cds;Parent=Mmel_00007823-RA;
Scv2yLs_1429	maker	CDS	559096	559228	.	-	1	ID=Mmel_00007823-RA:cds;Parent=Mmel_00007823-RA;
Scv2yLs_1429	maker	CDS	558232	558433	.	-	0	ID=Mmel_00007823-RA:cds;Parent=Mmel_00007823-RA;
Scv2yLs_1429	maker	CDS	557202	557285	.	-	2	ID=Mmel_00007823-RA:cds;Parent=Mmel_00007823-RA;
Scv2yLs_1429	maker	CDS	556965	557065	.	-	2	ID=Mmel_00007823-RA:cds;Parent=Mmel_00007823-RA;
Scv2yLs_1429	maker	CDS	556566	556677	.	-	0	ID=Mmel_00007823-RA:cds;Parent=Mmel_00007823-RA;
Scv2yLs_1429	maker	CDS	554797	554837	.	-	2	ID=Mmel_00007823-RA:cds;Parent=Mmel_00007823-RA;
Scv2yLs_1429	maker	CDS	554507	554626	.	-	0	ID=Mmel_00007823-RA:cds;Parent=Mmel_00007823-RA;
Scv2yLs_1429	maker	CDS	550189	550312	.	-	0	ID=Mmel_00007823-RA:cds;Parent=Mmel_00007823-RA;
Scv2yLs_1429	maker	CDS	549479	549643	.	-	2	ID=Mmel_00007823-RA:cds;Parent=Mmel_00007823-RA;
Scv2yLs_1429	maker	CDS	548291	548416	.	-	2	ID=Mmel_00007823-RA:cds;Parent=Mmel_00007823-RA;
Scv2yLs_1429	maker	CDS	547523	547614	.	-	2	ID=Mmel_00007823-RA:cds;Parent=Mmel_00007823-RA;
Scv2yLs_1429	maker	CDS	547312	547368	.	-	0	ID=Mmel_00007823-RA:cds;Parent=Mmel_00007823-RA;
Scv2yLs_1429	maker	CDS	543918	543959	.	-	0	ID=Mmel_00007823-RA:cds;Parent=Mmel_00007823-RA;
Scv2yLs_1429	maker	three_prime_UTR	543696	543917	.	-	.	ID=Mmel_00007823-RA:three_prime_utr;Parent=Mmel_00007823-RA;
Scv2yLs_1429	maker	gene	432394	479654	.	-	.	ID=Mmel_00007820;Name=Mmel_00007820;Alias=maker-Scv2yLs_1429-snap-gene-5.18;Note=Protein of unknown function;
Scv2yLs_1429	maker	mRNA	432394	479654	.	-	.	ID=Mmel_00007820-RA;Parent=Mmel_00007820;Name=Mmel_00007820-RA;Alias=maker-Scv2yLs_1429-snap-gene-5.18-mRNA-1;_AED=0.93;_QI=0|0|0|0|0.88|0.9|10|0|305;_eAED=0.93;Note=Protein of unknown function;
Scv2yLs_1429	maker	exon	479643	479654	.	-	.	ID=Mmel_00007820-RA:exon:3930;Parent=Mmel_00007820-RA;
Scv2yLs_1429	maker	exon	478834	478884	.	-	.	ID=Mmel_00007820-RA:exon:3929;Parent=Mmel_00007820-RA;
Scv2yLs_1429	maker	exon	469446	469517	.	-	.	ID=Mmel_00007820-RA:exon:3928;Parent=Mmel_00007820-RA;
Scv2yLs_1429	maker	exon	465454	465525	.	-	.	ID=Mmel_00007820-RA:exon:3927;Parent=Mmel_00007820-RA;
Scv2yLs_1429	maker	exon	464805	464832	.	-	.	ID=Mmel_00007820-RA:exon:3926;Parent=Mmel_00007820-RA;
Scv2yLs_1429	maker	exon	456047	456071	.	-	.	ID=Mmel_00007820-RA:exon:3925;Parent=Mmel_00007820-RA;
Scv2yLs_1429	maker	exon	443561	443855	.	-	.	ID=Mmel_00007820-RA:exon:3924;Parent=Mmel_00007820-RA;
Scv2yLs_1429	maker	exon	436976	437171	.	-	.	ID=Mmel_00007820-RA:exon:3923;Parent=Mmel_00007820-RA;
Scv2yLs_1429	maker	exon	432671	432720	.	-	.	ID=Mmel_00007820-RA:exon:3922;Parent=Mmel_00007820-RA;
Scv2yLs_1429	maker	exon	432394	432507	.	-	.	ID=Mmel_00007820-RA:exon:3921;Parent=Mmel_00007820-RA;
Scv2yLs_1429	maker	CDS	479643	479654	.	-	0	ID=Mmel_00007820-RA:cds;Parent=Mmel_00007820-RA;
Scv2yLs_1429	maker	CDS	478834	478884	.	-	0	ID=Mmel_00007820-RA:cds;Parent=Mmel_00007820-RA;
Scv2yLs_1429	maker	CDS	469446	469517	.	-	0	ID=Mmel_00007820-RA:cds;Parent=Mmel_00007820-RA;
Scv2yLs_1429	maker	CDS	465454	465525	.	-	0	ID=Mmel_00007820-RA:cds;Parent=Mmel_00007820-RA;
Scv2yLs_1429	maker	CDS	464805	464832	.	-	0	ID=Mmel_00007820-RA:cds;Parent=Mmel_00007820-RA;
Scv2yLs_1429	maker	CDS	456047	456071	.	-	2	ID=Mmel_00007820-RA:cds;Parent=Mmel_00007820-RA;
Scv2yLs_1429	maker	CDS	443561	443855	.	-	1	ID=Mmel_00007820-RA:cds;Parent=Mmel_00007820-RA;
Scv2yLs_1429	maker	CDS	436976	437171	.	-	0	ID=Mmel_00007820-RA:cds;Parent=Mmel_00007820-RA;
Scv2yLs_1429	maker	CDS	432671	432720	.	-	2	ID=Mmel_00007820-RA:cds;Parent=Mmel_00007820-RA;
Scv2yLs_1429	maker	CDS	432394	432507	.	-	0	ID=Mmel_00007820-RA:cds;Parent=Mmel_00007820-RA;
Scv2yLs_1429	maker	gene	601575	628013	.	-	.	ID=Mmel_00007825;Name=Mmel_00007825;Alias=maker-Scv2yLs_1429-snap-gene-6.12;Note=Similar to SYNCRIP: Heterogeneous nuclear ribonucleoprotein Q (Homo sapiens OX%3D9606);Dbxref=InterPro:IPR000504,PFAM:PF00076;Ontology_term=GO:0003676;
Scv2yLs_1429	maker	mRNA	601575	628013	.	-	.	ID=Mmel_00007825-RA;Parent=Mmel_00007825;Name=Mmel_00007825-RA;Alias=maker-Scv2yLs_1429-snap-gene-6.12-mRNA-1;_AED=0.40;_QI=0|0.21|0.13|0.66|0.64|0.6|15|0|759;_eAED=0.40;Note=Similar to SYNCRIP: Heterogeneous nuclear ribonucleoprotein Q (Homo sapiens OX%3D9606);Dbxref=InterPro:IPR000504,PFAM:PF00076;Ontology_term=GO:0003676;
Scv2yLs_1429	maker	exon	627854	628013	.	-	.	ID=Mmel_00007825-RA:exon:3945;Parent=Mmel_00007825-RA;
Scv2yLs_1429	maker	exon	626858	626976	.	-	.	ID=Mmel_00007825-RA:exon:3944;Parent=Mmel_00007825-RA;
Scv2yLs_1429	maker	exon	626570	626677	.	-	.	ID=Mmel_00007825-RA:exon:3943;Parent=Mmel_00007825-RA;
Scv2yLs_1429	maker	exon	624702	624815	.	-	.	ID=Mmel_00007825-RA:exon:3942;Parent=Mmel_00007825-RA;
Scv2yLs_1429	maker	exon	624443	624619	.	-	.	ID=Mmel_00007825-RA:exon:3941;Parent=Mmel_00007825-RA;
Scv2yLs_1429	maker	exon	619320	619455	.	-	.	ID=Mmel_00007825-RA:exon:3940;Parent=Mmel_00007825-RA;
Scv2yLs_1429	maker	exon	618396	618601	.	-	.	ID=Mmel_00007825-RA:exon:3939;Parent=Mmel_00007825-RA;
Scv2yLs_1429	maker	exon	613291	613440	.	-	.	ID=Mmel_00007825-RA:exon:3938;Parent=Mmel_00007825-RA;
Scv2yLs_1429	maker	exon	611827	611948	.	-	.	ID=Mmel_00007825-RA:exon:3937;Parent=Mmel_00007825-RA;
Scv2yLs_1429	maker	exon	608173	608754	.	-	.	ID=Mmel_00007825-RA:exon:3936;Parent=Mmel_00007825-RA;
Scv2yLs_1429	maker	exon	606933	607002	.	-	.	ID=Mmel_00007825-RA:exon:3935;Parent=Mmel_00007825-RA;
Scv2yLs_1429	maker	exon	606835	606882	.	-	.	ID=Mmel_00007825-RA:exon:3934;Parent=Mmel_00007825-RA;
Scv2yLs_1429	maker	exon	603429	603561	.	-	.	ID=Mmel_00007825-RA:exon:3933;Parent=Mmel_00007825-RA;
Scv2yLs_1429	maker	exon	602864	602987	.	-	.	ID=Mmel_00007825-RA:exon:3932;Parent=Mmel_00007825-RA;
Scv2yLs_1429	maker	exon	601575	601605	.	-	.	ID=Mmel_00007825-RA:exon:3931;Parent=Mmel_00007825-RA;
Scv2yLs_1429	maker	CDS	627854	628013	.	-	0	ID=Mmel_00007825-RA:cds;Parent=Mmel_00007825-RA;
Scv2yLs_1429	maker	CDS	626858	626976	.	-	2	ID=Mmel_00007825-RA:cds;Parent=Mmel_00007825-RA;
Scv2yLs_1429	maker	CDS	626570	626677	.	-	0	ID=Mmel_00007825-RA:cds;Parent=Mmel_00007825-RA;
Scv2yLs_1429	maker	CDS	624702	624815	.	-	0	ID=Mmel_00007825-RA:cds;Parent=Mmel_00007825-RA;
Scv2yLs_1429	maker	CDS	624443	624619	.	-	0	ID=Mmel_00007825-RA:cds;Parent=Mmel_00007825-RA;
Scv2yLs_1429	maker	CDS	619320	619455	.	-	0	ID=Mmel_00007825-RA:cds;Parent=Mmel_00007825-RA;
Scv2yLs_1429	maker	CDS	618396	618601	.	-	2	ID=Mmel_00007825-RA:cds;Parent=Mmel_00007825-RA;
Scv2yLs_1429	maker	CDS	613291	613440	.	-	0	ID=Mmel_00007825-RA:cds;Parent=Mmel_00007825-RA;
Scv2yLs_1429	maker	CDS	611827	611948	.	-	0	ID=Mmel_00007825-RA:cds;Parent=Mmel_00007825-RA;
Scv2yLs_1429	maker	CDS	608173	608754	.	-	1	ID=Mmel_00007825-RA:cds;Parent=Mmel_00007825-RA;
Scv2yLs_1429	maker	CDS	606933	607002	.	-	1	ID=Mmel_00007825-RA:cds;Parent=Mmel_00007825-RA;
Scv2yLs_1429	maker	CDS	606835	606882	.	-	0	ID=Mmel_00007825-RA:cds;Parent=Mmel_00007825-RA;
Scv2yLs_1429	maker	CDS	603429	603561	.	-	0	ID=Mmel_00007825-RA:cds;Parent=Mmel_00007825-RA;
Scv2yLs_1429	maker	CDS	602864	602987	.	-	2	ID=Mmel_00007825-RA:cds;Parent=Mmel_00007825-RA;
Scv2yLs_1429	maker	CDS	601575	601605	.	-	1	ID=Mmel_00007825-RA:cds;Parent=Mmel_00007825-RA;
Scv2yLs_1429	maker	gene	590557	601538	.	-	.	ID=Mmel_00007824;Name=Mmel_00007824;Alias=maker-Scv2yLs_1429-snap-gene-6.13;Note=Protein of unknown function;
Scv2yLs_1429	maker	mRNA	590557	601538	.	-	.	ID=Mmel_00007824-RA;Parent=Mmel_00007824;Name=Mmel_00007824-RA;Alias=maker-Scv2yLs_1429-snap-gene-6.13-mRNA-1;_AED=0.98;_QI=0|0|0|0|0|0.1|10|0|465;_eAED=1.00;Note=Protein of unknown function;
Scv2yLs_1429	maker	exon	601489	601538	.	-	.	ID=Mmel_00007824-RA:exon:3955;Parent=Mmel_00007824-RA;
Scv2yLs_1429	maker	exon	600030	600148	.	-	.	ID=Mmel_00007824-RA:exon:3954;Parent=Mmel_00007824-RA;
Scv2yLs_1429	maker	exon	599171	599311	.	-	.	ID=Mmel_00007824-RA:exon:3953;Parent=Mmel_00007824-RA;
Scv2yLs_1429	maker	exon	597974	598132	.	-	.	ID=Mmel_00007824-RA:exon:3952;Parent=Mmel_00007824-RA;
Scv2yLs_1429	maker	exon	597712	597817	.	-	.	ID=Mmel_00007824-RA:exon:3951;Parent=Mmel_00007824-RA;
Scv2yLs_1429	maker	exon	596704	596821	.	-	.	ID=Mmel_00007824-RA:exon:3950;Parent=Mmel_00007824-RA;
Scv2yLs_1429	maker	exon	595960	596139	.	-	.	ID=Mmel_00007824-RA:exon:3949;Parent=Mmel_00007824-RA;
Scv2yLs_1429	maker	exon	594040	594308	.	-	.	ID=Mmel_00007824-RA:exon:3948;Parent=Mmel_00007824-RA;
Scv2yLs_1429	maker	exon	592442	592548	.	-	.	ID=Mmel_00007824-RA:exon:3947;Parent=Mmel_00007824-RA;
Scv2yLs_1429	maker	exon	590557	590705	.	-	.	ID=Mmel_00007824-RA:exon:3946;Parent=Mmel_00007824-RA;
Scv2yLs_1429	maker	CDS	601489	601538	.	-	0	ID=Mmel_00007824-RA:cds;Parent=Mmel_00007824-RA;
Scv2yLs_1429	maker	CDS	600030	600148	.	-	1	ID=Mmel_00007824-RA:cds;Parent=Mmel_00007824-RA;
Scv2yLs_1429	maker	CDS	599171	599311	.	-	2	ID=Mmel_00007824-RA:cds;Parent=Mmel_00007824-RA;
Scv2yLs_1429	maker	CDS	597974	598132	.	-	2	ID=Mmel_00007824-RA:cds;Parent=Mmel_00007824-RA;
Scv2yLs_1429	maker	CDS	597712	597817	.	-	2	ID=Mmel_00007824-RA:cds;Parent=Mmel_00007824-RA;
Scv2yLs_1429	maker	CDS	596704	596821	.	-	1	ID=Mmel_00007824-RA:cds;Parent=Mmel_00007824-RA;
Scv2yLs_1429	maker	CDS	595960	596139	.	-	0	ID=Mmel_00007824-RA:cds;Parent=Mmel_00007824-RA;
Scv2yLs_1429	maker	CDS	594040	594308	.	-	0	ID=Mmel_00007824-RA:cds;Parent=Mmel_00007824-RA;
Scv2yLs_1429	maker	CDS	592442	592548	.	-	1	ID=Mmel_00007824-RA:cds;Parent=Mmel_00007824-RA;
Scv2yLs_1429	maker	CDS	590557	590705	.	-	2	ID=Mmel_00007824-RA:cds;Parent=Mmel_00007824-RA;
Scv2yLs_1429	maker	gene	875969	877063	.	+	.	ID=Mmel_00007826;Name=Mmel_00007826;Alias=augustus_masked-Scv2yLs_1429-processed-gene-8.1;Note=Similar to 5HT1E: 5-hydroxytryptamine receptor 1E (Cavia porcellus OX%3D10141);Dbxref=InterPro:IPR000276,PFAM:PF00001;Ontology_term=GO:0004930,GO:0007186,GO:0016021;
Scv2yLs_1429	maker	mRNA	875969	877063	.	+	.	ID=Mmel_00007826-RA;Parent=Mmel_00007826;Name=Mmel_00007826-RA;Alias=augustus_masked-Scv2yLs_1429-processed-gene-8.1-mRNA-1;_AED=0.01;_QI=0|-1|0|1|-1|1|1|0|364;_eAED=0.01;Note=Similar to 5HT1E: 5-hydroxytryptamine receptor 1E (Cavia porcellus OX%3D10141);Dbxref=InterPro:IPR000276,PFAM:PF00001;Ontology_term=GO:0004930,GO:0007186,GO:0016021;
Scv2yLs_1429	maker	exon	875969	877063	.	+	.	ID=Mmel_00007826-RA:exon:3956;Parent=Mmel_00007826-RA;
Scv2yLs_1429	maker	CDS	875969	877063	.	+	0	ID=Mmel_00007826-RA:cds;Parent=Mmel_00007826-RA;
Scv2yLs_1429	maker	gene	945384	970250	.	+	.	ID=Mmel_00007829;Name=Mmel_00007829;Alias=maker-Scv2yLs_1429-augustus-gene-9.9;Note=Similar to ZNF292: Zinc finger protein 292 (Homo sapiens OX%3D9606);Dbxref=PFAM:PF00096;
Scv2yLs_1429	maker	mRNA	945384	970250	.	+	.	ID=Mmel_00007829-RA;Parent=Mmel_00007829;Name=Mmel_00007829-RA;Alias=maker-Scv2yLs_1429-augustus-gene-9.9-mRNA-1;_AED=0.01;_QI=0|0.28|0.12|0.87|1|1|8|0|2684;_eAED=0.01;Note=Similar to ZNF292: Zinc finger protein 292 (Homo sapiens OX%3D9606);Dbxref=PFAM:PF00096;
Scv2yLs_1429	maker	exon	945384	945419	.	+	.	ID=Mmel_00007829-RA:exon:3957;Parent=Mmel_00007829-RA;
Scv2yLs_1429	maker	exon	947830	947984	.	+	.	ID=Mmel_00007829-RA:exon:3958;Parent=Mmel_00007829-RA;
Scv2yLs_1429	maker	exon	948464	948542	.	+	.	ID=Mmel_00007829-RA:exon:3959;Parent=Mmel_00007829-RA;
Scv2yLs_1429	maker	exon	949877	950012	.	+	.	ID=Mmel_00007829-RA:exon:3960;Parent=Mmel_00007829-RA;
Scv2yLs_1429	maker	exon	956991	957193	.	+	.	ID=Mmel_00007829-RA:exon:3961;Parent=Mmel_00007829-RA;
Scv2yLs_1429	maker	exon	959938	960074	.	+	.	ID=Mmel_00007829-RA:exon:3962;Parent=Mmel_00007829-RA;
Scv2yLs_1429	maker	exon	961253	961394	.	+	.	ID=Mmel_00007829-RA:exon:3963;Parent=Mmel_00007829-RA;
Scv2yLs_1429	maker	exon	963084	970250	.	+	.	ID=Mmel_00007829-RA:exon:3964;Parent=Mmel_00007829-RA;
Scv2yLs_1429	maker	CDS	945384	945419	.	+	0	ID=Mmel_00007829-RA:cds;Parent=Mmel_00007829-RA;
Scv2yLs_1429	maker	CDS	947830	947984	.	+	0	ID=Mmel_00007829-RA:cds;Parent=Mmel_00007829-RA;
Scv2yLs_1429	maker	CDS	948464	948542	.	+	1	ID=Mmel_00007829-RA:cds;Parent=Mmel_00007829-RA;
Scv2yLs_1429	maker	CDS	949877	950012	.	+	0	ID=Mmel_00007829-RA:cds;Parent=Mmel_00007829-RA;
Scv2yLs_1429	maker	CDS	956991	957193	.	+	2	ID=Mmel_00007829-RA:cds;Parent=Mmel_00007829-RA;
Scv2yLs_1429	maker	CDS	959938	960074	.	+	0	ID=Mmel_00007829-RA:cds;Parent=Mmel_00007829-RA;
Scv2yLs_1429	maker	CDS	961253	961394	.	+	1	ID=Mmel_00007829-RA:cds;Parent=Mmel_00007829-RA;
Scv2yLs_1429	maker	CDS	963084	970250	.	+	0	ID=Mmel_00007829-RA:cds;Parent=Mmel_00007829-RA;
Scv2yLs_1429	maker	gene	899130	913180	.	-	.	ID=Mmel_00007827;Name=Mmel_00007827;Alias=maker-Scv2yLs_1429-snap-gene-9.1;Note=Similar to CGA: Glycoprotein hormones alpha chain (Meleagris gallopavo OX%3D9103);Dbxref=InterPro:IPR000476,PFAM:PF00236;Ontology_term=GO:0005179,GO:0005576;
Scv2yLs_1429	maker	mRNA	899130	913180	.	-	.	ID=Mmel_00007827-RA;Parent=Mmel_00007827;Name=Mmel_00007827-RA;Alias=maker-Scv2yLs_1429-snap-gene-9.1-mRNA-1;_AED=0.33;_QI=0|0|0|0.42|0.66|0.85|7|0|208;_eAED=0.33;Note=Similar to CGA: Glycoprotein hormones alpha chain (Meleagris gallopavo OX%3D9103);Dbxref=InterPro:IPR000476,PFAM:PF00236;Ontology_term=GO:0005179,GO:0005576;
Scv2yLs_1429	maker	exon	913146	913180	.	-	.	ID=Mmel_00007827-RA:exon:3971;Parent=Mmel_00007827-RA;
Scv2yLs_1429	maker	exon	908905	908934	.	-	.	ID=Mmel_00007827-RA:exon:3970;Parent=Mmel_00007827-RA;
Scv2yLs_1429	maker	exon	907523	907547	.	-	.	ID=Mmel_00007827-RA:exon:3969;Parent=Mmel_00007827-RA;
Scv2yLs_1429	maker	exon	904620	904817	.	-	.	ID=Mmel_00007827-RA:exon:3968;Parent=Mmel_00007827-RA;
Scv2yLs_1429	maker	exon	901729	901831	.	-	.	ID=Mmel_00007827-RA:exon:3967;Parent=Mmel_00007827-RA;
Scv2yLs_1429	maker	exon	900601	900791	.	-	.	ID=Mmel_00007827-RA:exon:3966;Parent=Mmel_00007827-RA;
Scv2yLs_1429	maker	exon	899130	899171	.	-	.	ID=Mmel_00007827-RA:exon:3965;Parent=Mmel_00007827-RA;
Scv2yLs_1429	maker	CDS	913146	913180	.	-	0	ID=Mmel_00007827-RA:cds;Parent=Mmel_00007827-RA;
Scv2yLs_1429	maker	CDS	908905	908934	.	-	1	ID=Mmel_00007827-RA:cds;Parent=Mmel_00007827-RA;
Scv2yLs_1429	maker	CDS	907523	907547	.	-	1	ID=Mmel_00007827-RA:cds;Parent=Mmel_00007827-RA;
Scv2yLs_1429	maker	CDS	904620	904817	.	-	0	ID=Mmel_00007827-RA:cds;Parent=Mmel_00007827-RA;
Scv2yLs_1429	maker	CDS	901729	901831	.	-	0	ID=Mmel_00007827-RA:cds;Parent=Mmel_00007827-RA;
Scv2yLs_1429	maker	CDS	900601	900791	.	-	2	ID=Mmel_00007827-RA:cds;Parent=Mmel_00007827-RA;
Scv2yLs_1429	maker	CDS	899130	899171	.	-	0	ID=Mmel_00007827-RA:cds;Parent=Mmel_00007827-RA;
Scv2yLs_1429	maker	gene	995051	996462	.	+	.	ID=Mmel_00007831;Name=Mmel_00007831;Alias=augustus_masked-Scv2yLs_1429-processed-gene-10.11;Note=Similar to SMIM8: Small integral membrane protein 8 (Pongo abelii OX%3D9601);Dbxref=InterPro:IPR026686,PFAM:PF14937;
Scv2yLs_1429	maker	mRNA	995051	996462	.	+	.	ID=Mmel_00007831-RA;Parent=Mmel_00007831;Name=Mmel_00007831-RA;Alias=augustus_masked-Scv2yLs_1429-processed-gene-10.11-mRNA-1;_AED=0.28;_QI=23|1|1|1|1|1|2|195|92;_eAED=0.28;Note=Similar to SMIM8: Small integral membrane protein 8 (Pongo abelii OX%3D9601);Dbxref=InterPro:IPR026686,PFAM:PF14937;
Scv2yLs_1429	maker	exon	995051	995193	.	+	.	ID=Mmel_00007831-RA:exon:3972;Parent=Mmel_00007831-RA;
Scv2yLs_1429	maker	exon	996109	996462	.	+	.	ID=Mmel_00007831-RA:exon:3973;Parent=Mmel_00007831-RA;
Scv2yLs_1429	maker	five_prime_UTR	995051	995073	.	+	.	ID=Mmel_00007831-RA:five_prime_utr;Parent=Mmel_00007831-RA;
Scv2yLs_1429	maker	CDS	995074	995193	.	+	0	ID=Mmel_00007831-RA:cds;Parent=Mmel_00007831-RA;
Scv2yLs_1429	maker	CDS	996109	996267	.	+	0	ID=Mmel_00007831-RA:cds;Parent=Mmel_00007831-RA;
Scv2yLs_1429	maker	three_prime_UTR	996268	996462	.	+	.	ID=Mmel_00007831-RA:three_prime_utr;Parent=Mmel_00007831-RA;
Scv2yLs_1429	maker	gene	976922	984521	.	-	.	ID=Mmel_00007830;Name=Mmel_00007830;Alias=maker-Scv2yLs_1429-augustus-gene-10.14;Note=Similar to GJB7: Gap junction beta-7 protein (Homo sapiens OX%3D9606);Dbxref=InterPro:IPR013092,PFAM:PF00029;
Scv2yLs_1429	maker	mRNA	976922	984521	.	-	.	ID=Mmel_00007830-RA;Parent=Mmel_00007830;Name=Mmel_00007830-RA;Alias=maker-Scv2yLs_1429-augustus-gene-10.14-mRNA-1;_AED=0.12;_QI=0|0|0|0.33|0|0.33|3|0|300;_eAED=0.12;Note=Similar to GJB7: Gap junction beta-7 protein (Homo sapiens OX%3D9606);Dbxref=InterPro:IPR013092,PFAM:PF00029;
Scv2yLs_1429	maker	exon	984498	984521	.	-	.	ID=Mmel_00007830-RA:exon:3976;Parent=Mmel_00007830-RA;
Scv2yLs_1429	maker	exon	983117	983173	.	-	.	ID=Mmel_00007830-RA:exon:3975;Parent=Mmel_00007830-RA;
Scv2yLs_1429	maker	exon	976922	977743	.	-	.	ID=Mmel_00007830-RA:exon:3974;Parent=Mmel_00007830-RA;
Scv2yLs_1429	maker	CDS	984498	984521	.	-	0	ID=Mmel_00007830-RA:cds;Parent=Mmel_00007830-RA;
Scv2yLs_1429	maker	CDS	983117	983173	.	-	0	ID=Mmel_00007830-RA:cds;Parent=Mmel_00007830-RA;
Scv2yLs_1429	maker	CDS	976922	977743	.	-	0	ID=Mmel_00007830-RA:cds;Parent=Mmel_00007830-RA;
Scv2yLs_1429	maker	gene	938617	972733	.	-	.	ID=Mmel_00007828;Name=Mmel_00007828;Alias=snap_masked-Scv2yLs_1429-processed-gene-10.6;Note=Protein of unknown function;
Scv2yLs_1429	maker	mRNA	938617	972733	.	-	.	ID=Mmel_00007828-RA;Parent=Mmel_00007828;Name=Mmel_00007828-RA;Alias=snap_masked-Scv2yLs_1429-processed-gene-10.6-mRNA-1;_AED=0.96;_QI=0|0|0|0.07|1|1|14|0|494;_eAED=0.96;Note=Protein of unknown function;
Scv2yLs_1429	maker	exon	972730	972733	.	-	.	ID=Mmel_00007828-RA:exon:3990;Parent=Mmel_00007828-RA;
Scv2yLs_1429	maker	exon	972403	972458	.	-	.	ID=Mmel_00007828-RA:exon:3989;Parent=Mmel_00007828-RA;
Scv2yLs_1429	maker	exon	972278	972350	.	-	.	ID=Mmel_00007828-RA:exon:3988;Parent=Mmel_00007828-RA;
Scv2yLs_1429	maker	exon	971435	971605	.	-	.	ID=Mmel_00007828-RA:exon:3987;Parent=Mmel_00007828-RA;
Scv2yLs_1429	maker	exon	969756	969882	.	-	.	ID=Mmel_00007828-RA:exon:3986;Parent=Mmel_00007828-RA;
Scv2yLs_1429	maker	exon	969615	969662	.	-	.	ID=Mmel_00007828-RA:exon:3985;Parent=Mmel_00007828-RA;
Scv2yLs_1429	maker	exon	965767	965915	.	-	.	ID=Mmel_00007828-RA:exon:3984;Parent=Mmel_00007828-RA;
Scv2yLs_1429	maker	exon	965370	965553	.	-	.	ID=Mmel_00007828-RA:exon:3983;Parent=Mmel_00007828-RA;
Scv2yLs_1429	maker	exon	964484	964529	.	-	.	ID=Mmel_00007828-RA:exon:3982;Parent=Mmel_00007828-RA;
Scv2yLs_1429	maker	exon	963199	963287	.	-	.	ID=Mmel_00007828-RA:exon:3981;Parent=Mmel_00007828-RA;
Scv2yLs_1429	maker	exon	957146	957181	.	-	.	ID=Mmel_00007828-RA:exon:3980;Parent=Mmel_00007828-RA;
Scv2yLs_1429	maker	exon	946133	946139	.	-	.	ID=Mmel_00007828-RA:exon:3979;Parent=Mmel_00007828-RA;
Scv2yLs_1429	maker	exon	941961	942304	.	-	.	ID=Mmel_00007828-RA:exon:3978;Parent=Mmel_00007828-RA;
Scv2yLs_1429	maker	exon	938617	938767	.	-	.	ID=Mmel_00007828-RA:exon:3977;Parent=Mmel_00007828-RA;
Scv2yLs_1429	maker	CDS	972730	972733	.	-	0	ID=Mmel_00007828-RA:cds;Parent=Mmel_00007828-RA;
Scv2yLs_1429	maker	CDS	972403	972458	.	-	2	ID=Mmel_00007828-RA:cds;Parent=Mmel_00007828-RA;
Scv2yLs_1429	maker	CDS	972278	972350	.	-	0	ID=Mmel_00007828-RA:cds;Parent=Mmel_00007828-RA;
Scv2yLs_1429	maker	CDS	971435	971605	.	-	2	ID=Mmel_00007828-RA:cds;Parent=Mmel_00007828-RA;
Scv2yLs_1429	maker	CDS	969756	969882	.	-	2	ID=Mmel_00007828-RA:cds;Parent=Mmel_00007828-RA;
Scv2yLs_1429	maker	CDS	969615	969662	.	-	1	ID=Mmel_00007828-RA:cds;Parent=Mmel_00007828-RA;
Scv2yLs_1429	maker	CDS	965767	965915	.	-	1	ID=Mmel_00007828-RA:cds;Parent=Mmel_00007828-RA;
Scv2yLs_1429	maker	CDS	965370	965553	.	-	2	ID=Mmel_00007828-RA:cds;Parent=Mmel_00007828-RA;
Scv2yLs_1429	maker	CDS	964484	964529	.	-	1	ID=Mmel_00007828-RA:cds;Parent=Mmel_00007828-RA;
Scv2yLs_1429	maker	CDS	963199	963287	.	-	0	ID=Mmel_00007828-RA:cds;Parent=Mmel_00007828-RA;
Scv2yLs_1429	maker	CDS	957146	957181	.	-	1	ID=Mmel_00007828-RA:cds;Parent=Mmel_00007828-RA;
Scv2yLs_1429	maker	CDS	946133	946139	.	-	1	ID=Mmel_00007828-RA:cds;Parent=Mmel_00007828-RA;
Scv2yLs_1429	maker	CDS	941961	942304	.	-	0	ID=Mmel_00007828-RA:cds;Parent=Mmel_00007828-RA;
Scv2yLs_1429	maker	CDS	938617	938767	.	-	1	ID=Mmel_00007828-RA:cds;Parent=Mmel_00007828-RA;
Scv2yLs_1429	maker	gene	1015957	1032097	.	+	.	ID=Mmel_00007832;Name=Mmel_00007832;Alias=maker-Scv2yLs_1429-snap-gene-11.21;Note=Similar to Cfap206: Cilia- and flagella-associated protein 206 (Mus musculus OX%3D10090);Dbxref=InterPro:IPR021897,PFAM:PF12018;
Scv2yLs_1429	maker	mRNA	1015957	1032097	.	+	.	ID=Mmel_00007832-RA;Parent=Mmel_00007832;Name=Mmel_00007832-RA;Alias=maker-Scv2yLs_1429-snap-gene-11.21-mRNA-1;_AED=0.36;_QI=0|0|0|0.92|0.75|0.76|13|0|627;_eAED=0.36;Note=Similar to Cfap206: Cilia- and flagella-associated protein 206 (Mus musculus OX%3D10090);Dbxref=InterPro:IPR021897,PFAM:PF12018;
Scv2yLs_1429	maker	exon	1015957	1016064	.	+	.	ID=Mmel_00007832-RA:exon:3991;Parent=Mmel_00007832-RA;
Scv2yLs_1429	maker	exon	1017350	1017433	.	+	.	ID=Mmel_00007832-RA:exon:3992;Parent=Mmel_00007832-RA;
Scv2yLs_1429	maker	exon	1017735	1017825	.	+	.	ID=Mmel_00007832-RA:exon:3993;Parent=Mmel_00007832-RA;
Scv2yLs_1429	maker	exon	1018879	1019067	.	+	.	ID=Mmel_00007832-RA:exon:3994;Parent=Mmel_00007832-RA;
Scv2yLs_1429	maker	exon	1019328	1019486	.	+	.	ID=Mmel_00007832-RA:exon:3995;Parent=Mmel_00007832-RA;
Scv2yLs_1429	maker	exon	1019952	1020160	.	+	.	ID=Mmel_00007832-RA:exon:3996;Parent=Mmel_00007832-RA;
Scv2yLs_1429	maker	exon	1020877	1020996	.	+	.	ID=Mmel_00007832-RA:exon:3997;Parent=Mmel_00007832-RA;
Scv2yLs_1429	maker	exon	1023445	1023643	.	+	.	ID=Mmel_00007832-RA:exon:3998;Parent=Mmel_00007832-RA;
Scv2yLs_1429	maker	exon	1024368	1024505	.	+	.	ID=Mmel_00007832-RA:exon:3999;Parent=Mmel_00007832-RA;
Scv2yLs_1429	maker	exon	1026463	1026656	.	+	.	ID=Mmel_00007832-RA:exon:4000;Parent=Mmel_00007832-RA;
Scv2yLs_1429	maker	exon	1027673	1027816	.	+	.	ID=Mmel_00007832-RA:exon:4001;Parent=Mmel_00007832-RA;
Scv2yLs_1429	maker	exon	1030499	1030696	.	+	.	ID=Mmel_00007832-RA:exon:4002;Parent=Mmel_00007832-RA;
Scv2yLs_1429	maker	exon	1032047	1032097	.	+	.	ID=Mmel_00007832-RA:exon:4003;Parent=Mmel_00007832-RA;
Scv2yLs_1429	maker	CDS	1015957	1016064	.	+	0	ID=Mmel_00007832-RA:cds;Parent=Mmel_00007832-RA;
Scv2yLs_1429	maker	CDS	1017350	1017433	.	+	0	ID=Mmel_00007832-RA:cds;Parent=Mmel_00007832-RA;
Scv2yLs_1429	maker	CDS	1017735	1017825	.	+	0	ID=Mmel_00007832-RA:cds;Parent=Mmel_00007832-RA;
Scv2yLs_1429	maker	CDS	1018879	1019067	.	+	2	ID=Mmel_00007832-RA:cds;Parent=Mmel_00007832-RA;
Scv2yLs_1429	maker	CDS	1019328	1019486	.	+	2	ID=Mmel_00007832-RA:cds;Parent=Mmel_00007832-RA;
Scv2yLs_1429	maker	CDS	1019952	1020160	.	+	2	ID=Mmel_00007832-RA:cds;Parent=Mmel_00007832-RA;
Scv2yLs_1429	maker	CDS	1020877	1020996	.	+	0	ID=Mmel_00007832-RA:cds;Parent=Mmel_00007832-RA;
Scv2yLs_1429	maker	CDS	1023445	1023643	.	+	0	ID=Mmel_00007832-RA:cds;Parent=Mmel_00007832-RA;
Scv2yLs_1429	maker	CDS	1024368	1024505	.	+	2	ID=Mmel_00007832-RA:cds;Parent=Mmel_00007832-RA;
Scv2yLs_1429	maker	CDS	1026463	1026656	.	+	2	ID=Mmel_00007832-RA:cds;Parent=Mmel_00007832-RA;
Scv2yLs_1429	maker	CDS	1027673	1027816	.	+	0	ID=Mmel_00007832-RA:cds;Parent=Mmel_00007832-RA;
Scv2yLs_1429	maker	CDS	1030499	1030696	.	+	0	ID=Mmel_00007832-RA:cds;Parent=Mmel_00007832-RA;
Scv2yLs_1429	maker	CDS	1032047	1032097	.	+	0	ID=Mmel_00007832-RA:cds;Parent=Mmel_00007832-RA;
Scv2yLs_1429	maker	gene	1086867	1115650	.	+	.	ID=Mmel_00007835;Name=Mmel_00007835;Alias=maker-Scv2yLs_1429-augustus-gene-11.17;Note=Similar to Orc3: Origin recognition complex subunit 3 (Mus musculus OX%3D10090);Dbxref=InterPro:IPR020795,PFAM:PF07034;Ontology_term=GO:0003677,GO:0005664,GO:0006260;
Scv2yLs_1429	maker	mRNA	1086867	1115650	.	+	.	ID=Mmel_00007835-RA;Parent=Mmel_00007835;Name=Mmel_00007835-RA;Alias=maker-Scv2yLs_1429-augustus-gene-11.17-mRNA-1;_AED=0.37;_QI=0|0|0|0.84|0.66|0.76|13|0|482;_eAED=0.37;Note=Similar to Orc3: Origin recognition complex subunit 3 (Mus musculus OX%3D10090);Dbxref=InterPro:IPR020795,PFAM:PF07034;Ontology_term=GO:0003677,GO:0005664,GO:0006260;
Scv2yLs_1429	maker	exon	1086867	1086942	.	+	.	ID=Mmel_00007835-RA:exon:4004;Parent=Mmel_00007835-RA;
Scv2yLs_1429	maker	exon	1089797	1089901	.	+	.	ID=Mmel_00007835-RA:exon:4005;Parent=Mmel_00007835-RA;
Scv2yLs_1429	maker	exon	1090654	1090808	.	+	.	ID=Mmel_00007835-RA:exon:4006;Parent=Mmel_00007835-RA;
Scv2yLs_1429	maker	exon	1094552	1094665	.	+	.	ID=Mmel_00007835-RA:exon:4007;Parent=Mmel_00007835-RA;
Scv2yLs_1429	maker	exon	1096084	1096217	.	+	.	ID=Mmel_00007835-RA:exon:4008;Parent=Mmel_00007835-RA;
Scv2yLs_1429	maker	exon	1096711	1096774	.	+	.	ID=Mmel_00007835-RA:exon:4009;Parent=Mmel_00007835-RA;
Scv2yLs_1429	maker	exon	1099721	1099854	.	+	.	ID=Mmel_00007835-RA:exon:4010;Parent=Mmel_00007835-RA;
Scv2yLs_1429	maker	exon	1102643	1102706	.	+	.	ID=Mmel_00007835-RA:exon:4011;Parent=Mmel_00007835-RA;
Scv2yLs_1429	maker	exon	1104530	1104683	.	+	.	ID=Mmel_00007835-RA:exon:4012;Parent=Mmel_00007835-RA;
Scv2yLs_1429	maker	exon	1107096	1107181	.	+	.	ID=Mmel_00007835-RA:exon:4013;Parent=Mmel_00007835-RA;
Scv2yLs_1429	maker	exon	1113118	1113273	.	+	.	ID=Mmel_00007835-RA:exon:4014;Parent=Mmel_00007835-RA;
Scv2yLs_1429	maker	exon	1114359	1114421	.	+	.	ID=Mmel_00007835-RA:exon:4015;Parent=Mmel_00007835-RA;
Scv2yLs_1429	maker	exon	1115507	1115650	.	+	.	ID=Mmel_00007835-RA:exon:4016;Parent=Mmel_00007835-RA;
Scv2yLs_1429	maker	CDS	1086867	1086942	.	+	0	ID=Mmel_00007835-RA:cds;Parent=Mmel_00007835-RA;
Scv2yLs_1429	maker	CDS	1089797	1089901	.	+	2	ID=Mmel_00007835-RA:cds;Parent=Mmel_00007835-RA;
Scv2yLs_1429	maker	CDS	1090654	1090808	.	+	2	ID=Mmel_00007835-RA:cds;Parent=Mmel_00007835-RA;
Scv2yLs_1429	maker	CDS	1094552	1094665	.	+	0	ID=Mmel_00007835-RA:cds;Parent=Mmel_00007835-RA;
Scv2yLs_1429	maker	CDS	1096084	1096217	.	+	0	ID=Mmel_00007835-RA:cds;Parent=Mmel_00007835-RA;
Scv2yLs_1429	maker	CDS	1096711	1096774	.	+	1	ID=Mmel_00007835-RA:cds;Parent=Mmel_00007835-RA;
Scv2yLs_1429	maker	CDS	1099721	1099854	.	+	0	ID=Mmel_00007835-RA:cds;Parent=Mmel_00007835-RA;
Scv2yLs_1429	maker	CDS	1102643	1102706	.	+	1	ID=Mmel_00007835-RA:cds;Parent=Mmel_00007835-RA;
Scv2yLs_1429	maker	CDS	1104530	1104683	.	+	0	ID=Mmel_00007835-RA:cds;Parent=Mmel_00007835-RA;
Scv2yLs_1429	maker	CDS	1107096	1107181	.	+	2	ID=Mmel_00007835-RA:cds;Parent=Mmel_00007835-RA;
Scv2yLs_1429	maker	CDS	1113118	1113273	.	+	0	ID=Mmel_00007835-RA:cds;Parent=Mmel_00007835-RA;
Scv2yLs_1429	maker	CDS	1114359	1114421	.	+	0	ID=Mmel_00007835-RA:cds;Parent=Mmel_00007835-RA;
Scv2yLs_1429	maker	CDS	1115507	1115650	.	+	0	ID=Mmel_00007835-RA:cds;Parent=Mmel_00007835-RA;
Scv2yLs_1429	maker	gene	1032108	1047254	.	+	.	ID=Mmel_00007833;Name=Mmel_00007833;Alias=maker-Scv2yLs_1429-augustus-gene-11.16;Note=Similar to SLC35A1: CMP-sialic acid transporter (Homo sapiens OX%3D9606);Dbxref=InterPro:IPR007271,PFAM:PF04142;Ontology_term=GO:0000139,GO:0015165,GO:0016021,GO:0090481;
Scv2yLs_1429	maker	mRNA	1032108	1047254	.	+	.	ID=Mmel_00007833-RA;Parent=Mmel_00007833;Name=Mmel_00007833-RA;Alias=maker-Scv2yLs_1429-augustus-gene-11.16-mRNA-1;_AED=0.51;_QI=0|0|0|0.85|1|1|7|0|362;_eAED=0.53;Note=Similar to SLC35A1: CMP-sialic acid transporter (Homo sapiens OX%3D9606);Dbxref=InterPro:IPR007271,PFAM:PF04142;Ontology_term=GO:0000139,GO:0015165,GO:0016021,GO:0090481;
Scv2yLs_1429	maker	exon	1032108	1032156	.	+	.	ID=Mmel_00007833-RA:exon:4017;Parent=Mmel_00007833-RA;
Scv2yLs_1429	maker	exon	1035818	1035995	.	+	.	ID=Mmel_00007833-RA:exon:4018;Parent=Mmel_00007833-RA;
Scv2yLs_1429	maker	exon	1041113	1041272	.	+	.	ID=Mmel_00007833-RA:exon:4019;Parent=Mmel_00007833-RA;
Scv2yLs_1429	maker	exon	1041633	1041785	.	+	.	ID=Mmel_00007833-RA:exon:4020;Parent=Mmel_00007833-RA;
Scv2yLs_1429	maker	exon	1043076	1043142	.	+	.	ID=Mmel_00007833-RA:exon:4021;Parent=Mmel_00007833-RA;
Scv2yLs_1429	maker	exon	1046376	1046552	.	+	.	ID=Mmel_00007833-RA:exon:4022;Parent=Mmel_00007833-RA;
Scv2yLs_1429	maker	exon	1046950	1047254	.	+	.	ID=Mmel_00007833-RA:exon:4023;Parent=Mmel_00007833-RA;
Scv2yLs_1429	maker	CDS	1032108	1032156	.	+	0	ID=Mmel_00007833-RA:cds;Parent=Mmel_00007833-RA;
Scv2yLs_1429	maker	CDS	1035818	1035995	.	+	2	ID=Mmel_00007833-RA:cds;Parent=Mmel_00007833-RA;
Scv2yLs_1429	maker	CDS	1041113	1041272	.	+	1	ID=Mmel_00007833-RA:cds;Parent=Mmel_00007833-RA;
Scv2yLs_1429	maker	CDS	1041633	1041785	.	+	0	ID=Mmel_00007833-RA:cds;Parent=Mmel_00007833-RA;
Scv2yLs_1429	maker	CDS	1043076	1043142	.	+	0	ID=Mmel_00007833-RA:cds;Parent=Mmel_00007833-RA;
Scv2yLs_1429	maker	CDS	1046376	1046552	.	+	2	ID=Mmel_00007833-RA:cds;Parent=Mmel_00007833-RA;
Scv2yLs_1429	maker	CDS	1046950	1047254	.	+	2	ID=Mmel_00007833-RA:cds;Parent=Mmel_00007833-RA;
Scv2yLs_1429	maker	gene	1121322	1135392	.	-	.	ID=Mmel_00007836;Name=Mmel_00007836;Alias=maker-Scv2yLs_1429-snap-gene-11.25;Note=Similar to AKIRIN2: Akirin-2 (Homo sapiens OX%3D9606);
Scv2yLs_1429	maker	mRNA	1121322	1135392	.	-	.	ID=Mmel_00007836-RA;Parent=Mmel_00007836;Name=Mmel_00007836-RA;Alias=maker-Scv2yLs_1429-snap-gene-11.25-mRNA-1;_AED=0.17;_QI=0|0.2|0.16|0.5|1|0.83|6|0|161;_eAED=0.17;Note=Similar to AKIRIN2: Akirin-2 (Homo sapiens OX%3D9606);
Scv2yLs_1429	maker	exon	1135385	1135392	.	-	.	ID=Mmel_00007836-RA:exon:4029;Parent=Mmel_00007836-RA;
Scv2yLs_1429	maker	exon	1132412	1132455	.	-	.	ID=Mmel_00007836-RA:exon:4028;Parent=Mmel_00007836-RA;
Scv2yLs_1429	maker	exon	1128062	1128127	.	-	.	ID=Mmel_00007836-RA:exon:4027;Parent=Mmel_00007836-RA;
Scv2yLs_1429	maker	exon	1125892	1126035	.	-	.	ID=Mmel_00007836-RA:exon:4026;Parent=Mmel_00007836-RA;
Scv2yLs_1429	maker	exon	1125052	1125201	.	-	.	ID=Mmel_00007836-RA:exon:4025;Parent=Mmel_00007836-RA;
Scv2yLs_1429	maker	exon	1121322	1121392	.	-	.	ID=Mmel_00007836-RA:exon:4024;Parent=Mmel_00007836-RA;
Scv2yLs_1429	maker	CDS	1135385	1135392	.	-	0	ID=Mmel_00007836-RA:cds;Parent=Mmel_00007836-RA;
Scv2yLs_1429	maker	CDS	1132412	1132455	.	-	1	ID=Mmel_00007836-RA:cds;Parent=Mmel_00007836-RA;
Scv2yLs_1429	maker	CDS	1128062	1128127	.	-	2	ID=Mmel_00007836-RA:cds;Parent=Mmel_00007836-RA;
Scv2yLs_1429	maker	CDS	1125892	1126035	.	-	2	ID=Mmel_00007836-RA:cds;Parent=Mmel_00007836-RA;
Scv2yLs_1429	maker	CDS	1125052	1125201	.	-	2	ID=Mmel_00007836-RA:cds;Parent=Mmel_00007836-RA;
Scv2yLs_1429	maker	CDS	1121322	1121392	.	-	2	ID=Mmel_00007836-RA:cds;Parent=Mmel_00007836-RA;
Scv2yLs_1429	maker	gene	1050297	1110728	.	-	.	ID=Mmel_00007834;Name=Mmel_00007834;Alias=maker-Scv2yLs_1429-snap-gene-11.24;Note=Similar to RARS2: Probable arginine--tRNA ligase%2C mitochondrial (Bos taurus OX%3D9913);Dbxref=InterPro:IPR008909,InterPro:IPR035684,PFAM:PF00750,PFAM:PF05746;Ontology_term=GO:0004814,GO:0005524,GO:0006420;
Scv2yLs_1429	maker	mRNA	1050297	1110728	.	-	.	ID=Mmel_00007834-RA;Parent=Mmel_00007834;Name=Mmel_00007834-RA;Alias=maker-Scv2yLs_1429-snap-gene-11.24-mRNA-1;_AED=0.34;_QI=0|0.15|0.2|0.75|0.73|0.85|20|0|610;_eAED=0.35;Note=Similar to RARS2: Probable arginine--tRNA ligase%2C mitochondrial (Bos taurus OX%3D9913);Dbxref=InterPro:IPR008909,InterPro:IPR035684,PFAM:PF00750,PFAM:PF05746;Ontology_term=GO:0004814,GO:0005524,GO:0006420;
Scv2yLs_1429	maker	exon	1110725	1110728	.	-	.	ID=Mmel_00007834-RA:exon:4049;Parent=Mmel_00007834-RA;
Scv2yLs_1429	maker	exon	1109126	1109270	.	-	.	ID=Mmel_00007834-RA:exon:4048;Parent=Mmel_00007834-RA;
Scv2yLs_1429	maker	exon	1080892	1080994	.	-	.	ID=Mmel_00007834-RA:exon:4047;Parent=Mmel_00007834-RA;
Scv2yLs_1429	maker	exon	1078959	1079032	.	-	.	ID=Mmel_00007834-RA:exon:4046;Parent=Mmel_00007834-RA;
Scv2yLs_1429	maker	exon	1078204	1078309	.	-	.	ID=Mmel_00007834-RA:exon:4045;Parent=Mmel_00007834-RA;
Scv2yLs_1429	maker	exon	1075285	1075368	.	-	.	ID=Mmel_00007834-RA:exon:4044;Parent=Mmel_00007834-RA;
Scv2yLs_1429	maker	exon	1073883	1073980	.	-	.	ID=Mmel_00007834-RA:exon:4043;Parent=Mmel_00007834-RA;
Scv2yLs_1429	maker	exon	1072741	1072796	.	-	.	ID=Mmel_00007834-RA:exon:4042;Parent=Mmel_00007834-RA;
Scv2yLs_1429	maker	exon	1071151	1071234	.	-	.	ID=Mmel_00007834-RA:exon:4041;Parent=Mmel_00007834-RA;
Scv2yLs_1429	maker	exon	1067770	1067846	.	-	.	ID=Mmel_00007834-RA:exon:4040;Parent=Mmel_00007834-RA;
Scv2yLs_1429	maker	exon	1066156	1066326	.	-	.	ID=Mmel_00007834-RA:exon:4039;Parent=Mmel_00007834-RA;
Scv2yLs_1429	maker	exon	1064596	1064702	.	-	.	ID=Mmel_00007834-RA:exon:4038;Parent=Mmel_00007834-RA;
Scv2yLs_1429	maker	exon	1063894	1063993	.	-	.	ID=Mmel_00007834-RA:exon:4037;Parent=Mmel_00007834-RA;
Scv2yLs_1429	maker	exon	1058639	1058715	.	-	.	ID=Mmel_00007834-RA:exon:4036;Parent=Mmel_00007834-RA;
Scv2yLs_1429	maker	exon	1057217	1057341	.	-	.	ID=Mmel_00007834-RA:exon:4035;Parent=Mmel_00007834-RA;
Scv2yLs_1429	maker	exon	1055607	1055674	.	-	.	ID=Mmel_00007834-RA:exon:4034;Parent=Mmel_00007834-RA;
Scv2yLs_1429	maker	exon	1055398	1055507	.	-	.	ID=Mmel_00007834-RA:exon:4033;Parent=Mmel_00007834-RA;
Scv2yLs_1429	maker	exon	1052457	1052531	.	-	.	ID=Mmel_00007834-RA:exon:4032;Parent=Mmel_00007834-RA;
Scv2yLs_1429	maker	exon	1050574	1050655	.	-	.	ID=Mmel_00007834-RA:exon:4031;Parent=Mmel_00007834-RA;
Scv2yLs_1429	maker	exon	1050297	1050383	.	-	.	ID=Mmel_00007834-RA:exon:4030;Parent=Mmel_00007834-RA;
Scv2yLs_1429	maker	CDS	1110725	1110728	.	-	0	ID=Mmel_00007834-RA:cds;Parent=Mmel_00007834-RA;
Scv2yLs_1429	maker	CDS	1109126	1109270	.	-	2	ID=Mmel_00007834-RA:cds;Parent=Mmel_00007834-RA;
Scv2yLs_1429	maker	CDS	1080892	1080994	.	-	1	ID=Mmel_00007834-RA:cds;Parent=Mmel_00007834-RA;
Scv2yLs_1429	maker	CDS	1078959	1079032	.	-	0	ID=Mmel_00007834-RA:cds;Parent=Mmel_00007834-RA;
Scv2yLs_1429	maker	CDS	1078204	1078309	.	-	1	ID=Mmel_00007834-RA:cds;Parent=Mmel_00007834-RA;
Scv2yLs_1429	maker	CDS	1075285	1075368	.	-	0	ID=Mmel_00007834-RA:cds;Parent=Mmel_00007834-RA;
Scv2yLs_1429	maker	CDS	1073883	1073980	.	-	0	ID=Mmel_00007834-RA:cds;Parent=Mmel_00007834-RA;
Scv2yLs_1429	maker	CDS	1072741	1072796	.	-	1	ID=Mmel_00007834-RA:cds;Parent=Mmel_00007834-RA;
Scv2yLs_1429	maker	CDS	1071151	1071234	.	-	2	ID=Mmel_00007834-RA:cds;Parent=Mmel_00007834-RA;
Scv2yLs_1429	maker	CDS	1067770	1067846	.	-	2	ID=Mmel_00007834-RA:cds;Parent=Mmel_00007834-RA;
Scv2yLs_1429	maker	CDS	1066156	1066326	.	-	0	ID=Mmel_00007834-RA:cds;Parent=Mmel_00007834-RA;
Scv2yLs_1429	maker	CDS	1064596	1064702	.	-	0	ID=Mmel_00007834-RA:cds;Parent=Mmel_00007834-RA;
Scv2yLs_1429	maker	CDS	1063894	1063993	.	-	1	ID=Mmel_00007834-RA:cds;Parent=Mmel_00007834-RA;
Scv2yLs_1429	maker	CDS	1058639	1058715	.	-	0	ID=Mmel_00007834-RA:cds;Parent=Mmel_00007834-RA;
Scv2yLs_1429	maker	CDS	1057217	1057341	.	-	1	ID=Mmel_00007834-RA:cds;Parent=Mmel_00007834-RA;
Scv2yLs_1429	maker	CDS	1055607	1055674	.	-	2	ID=Mmel_00007834-RA:cds;Parent=Mmel_00007834-RA;
Scv2yLs_1429	maker	CDS	1055398	1055507	.	-	0	ID=Mmel_00007834-RA:cds;Parent=Mmel_00007834-RA;
Scv2yLs_1429	maker	CDS	1052457	1052531	.	-	1	ID=Mmel_00007834-RA:cds;Parent=Mmel_00007834-RA;
Scv2yLs_1429	maker	CDS	1050574	1050655	.	-	1	ID=Mmel_00007834-RA:cds;Parent=Mmel_00007834-RA;
Scv2yLs_1429	maker	CDS	1050297	1050383	.	-	0	ID=Mmel_00007834-RA:cds;Parent=Mmel_00007834-RA;
Scv2yLs_1429	maker	gene	1295057	1305953	.	-	.	ID=Mmel_00007837;Name=Mmel_00007837;Alias=maker-Scv2yLs_1429-snap-gene-13.0;Note=Similar to CNR1: Cannabinoid receptor 1 (Taeniopygia guttata OX%3D59729);Dbxref=InterPro:IPR000276,PFAM:PF00001;Ontology_term=GO:0004930,GO:0007186,GO:0016021;
Scv2yLs_1429	maker	mRNA	1295057	1305953	.	-	.	ID=Mmel_00007837-RA;Parent=Mmel_00007837;Name=Mmel_00007837-RA;Alias=maker-Scv2yLs_1429-snap-gene-13.0-mRNA-1;_AED=0.05;_QI=0|0|0|0.33|1|1|3|0|520;_eAED=0.05;Note=Similar to CNR1: Cannabinoid receptor 1 (Taeniopygia guttata OX%3D59729);Dbxref=InterPro:IPR000276,PFAM:PF00001;Ontology_term=GO:0004930,GO:0007186,GO:0016021;
Scv2yLs_1429	maker	exon	1305949	1305953	.	-	.	ID=Mmel_00007837-RA:exon:4052;Parent=Mmel_00007837-RA;
Scv2yLs_1429	maker	exon	1301244	1302722	.	-	.	ID=Mmel_00007837-RA:exon:4051;Parent=Mmel_00007837-RA;
Scv2yLs_1429	maker	exon	1295057	1295135	.	-	.	ID=Mmel_00007837-RA:exon:4050;Parent=Mmel_00007837-RA;
Scv2yLs_1429	maker	CDS	1305949	1305953	.	-	0	ID=Mmel_00007837-RA:cds;Parent=Mmel_00007837-RA;
Scv2yLs_1429	maker	CDS	1301244	1302722	.	-	1	ID=Mmel_00007837-RA:cds;Parent=Mmel_00007837-RA;
Scv2yLs_1429	maker	CDS	1295057	1295135	.	-	1	ID=Mmel_00007837-RA:cds;Parent=Mmel_00007837-RA;
Scv2yLs_1429	maker	gene	1639782	1640207	.	+	.	ID=Mmel_00007839;Name=Mmel_00007839;Alias=augustus_masked-Scv2yLs_1429-processed-gene-16.14;Note=Similar to PNRC1: Proline-rich nuclear receptor coactivator 1 (Homo sapiens OX%3D9606);Dbxref=PFAM:PF15365;
Scv2yLs_1429	maker	mRNA	1639782	1640207	.	+	.	ID=Mmel_00007839-RA;Parent=Mmel_00007839;Name=Mmel_00007839-RA;Alias=augustus_masked-Scv2yLs_1429-processed-gene-16.14-mRNA-1;_AED=0.02;_QI=0|-1|0|1|-1|1|1|0|141;_eAED=0.02;Note=Similar to PNRC1: Proline-rich nuclear receptor coactivator 1 (Homo sapiens OX%3D9606);Dbxref=PFAM:PF15365;
Scv2yLs_1429	maker	exon	1639782	1640207	.	+	.	ID=Mmel_00007839-RA:exon:4053;Parent=Mmel_00007839-RA;
Scv2yLs_1429	maker	CDS	1639782	1640207	.	+	0	ID=Mmel_00007839-RA:cds;Parent=Mmel_00007839-RA;
Scv2yLs_1429	maker	gene	1665023	1679588	.	+	.	ID=Mmel_00007840;Name=Mmel_00007840;Alias=maker-Scv2yLs_1429-augustus-gene-16.11;Note=Similar to PM20D2: Peptidase M20 domain-containing protein 2 (Homo sapiens OX%3D9606);Dbxref=InterPro:IPR011650,PFAM:PF07687;
Scv2yLs_1429	maker	mRNA	1665023	1679588	.	+	.	ID=Mmel_00007840-RA;Parent=Mmel_00007840;Name=Mmel_00007840-RA;Alias=maker-Scv2yLs_1429-augustus-gene-16.11-mRNA-1;_AED=0.19;_QI=0|0|0|1|1|1|6|0|307;_eAED=0.19;Note=Similar to PM20D2: Peptidase M20 domain-containing protein 2 (Homo sapiens OX%3D9606);Dbxref=InterPro:IPR011650,PFAM:PF07687;
Scv2yLs_1429	maker	exon	1665023	1665201	.	+	.	ID=Mmel_00007840-RA:exon:4054;Parent=Mmel_00007840-RA;
Scv2yLs_1429	maker	exon	1668762	1668904	.	+	.	ID=Mmel_00007840-RA:exon:4055;Parent=Mmel_00007840-RA;
Scv2yLs_1429	maker	exon	1671932	1672086	.	+	.	ID=Mmel_00007840-RA:exon:4056;Parent=Mmel_00007840-RA;
Scv2yLs_1429	maker	exon	1674414	1674549	.	+	.	ID=Mmel_00007840-RA:exon:4057;Parent=Mmel_00007840-RA;
Scv2yLs_1429	maker	exon	1678752	1678859	.	+	.	ID=Mmel_00007840-RA:exon:4058;Parent=Mmel_00007840-RA;
Scv2yLs_1429	maker	exon	1679386	1679588	.	+	.	ID=Mmel_00007840-RA:exon:4059;Parent=Mmel_00007840-RA;
Scv2yLs_1429	maker	CDS	1665023	1665201	.	+	0	ID=Mmel_00007840-RA:cds;Parent=Mmel_00007840-RA;
Scv2yLs_1429	maker	CDS	1668762	1668904	.	+	1	ID=Mmel_00007840-RA:cds;Parent=Mmel_00007840-RA;
Scv2yLs_1429	maker	CDS	1671932	1672086	.	+	2	ID=Mmel_00007840-RA:cds;Parent=Mmel_00007840-RA;
Scv2yLs_1429	maker	CDS	1674414	1674549	.	+	0	ID=Mmel_00007840-RA:cds;Parent=Mmel_00007840-RA;
Scv2yLs_1429	maker	CDS	1678752	1678859	.	+	2	ID=Mmel_00007840-RA:cds;Parent=Mmel_00007840-RA;
Scv2yLs_1429	maker	CDS	1679386	1679588	.	+	2	ID=Mmel_00007840-RA:cds;Parent=Mmel_00007840-RA;
Scv2yLs_1429	maker	gene	1596196	1616707	.	-	.	ID=Mmel_00007838;Name=Mmel_00007838;Alias=maker-Scv2yLs_1429-augustus-gene-16.12;Note=Similar to Rngtt: mRNA-capping enzyme (Mus musculus OX%3D10090);Dbxref=InterPro:IPR000340,InterPro:IPR001339,PFAM:PF00782,PFAM:PF01331;Ontology_term=GO:0004484,GO:0006370,GO:0008138,GO:0016311;
Scv2yLs_1429	maker	mRNA	1596196	1616707	.	-	.	ID=Mmel_00007838-RA;Parent=Mmel_00007838;Name=Mmel_00007838-RA;Alias=maker-Scv2yLs_1429-augustus-gene-16.12-mRNA-1;_AED=0.10;_QI=0|0|0|1|1|1|7|0|278;_eAED=0.10;Note=Similar to Rngtt: mRNA-capping enzyme (Mus musculus OX%3D10090);Dbxref=InterPro:IPR000340,InterPro:IPR001339,PFAM:PF00782,PFAM:PF01331;Ontology_term=GO:0004484,GO:0006370,GO:0008138,GO:0016311;
Scv2yLs_1429	maker	exon	1616621	1616707	.	-	.	ID=Mmel_00007838-RA:exon:4066;Parent=Mmel_00007838-RA;
Scv2yLs_1429	maker	exon	1610881	1610984	.	-	.	ID=Mmel_00007838-RA:exon:4065;Parent=Mmel_00007838-RA;
Scv2yLs_1429	maker	exon	1610659	1610747	.	-	.	ID=Mmel_00007838-RA:exon:4064;Parent=Mmel_00007838-RA;
Scv2yLs_1429	maker	exon	1606051	1606126	.	-	.	ID=Mmel_00007838-RA:exon:4063;Parent=Mmel_00007838-RA;
Scv2yLs_1429	maker	exon	1602712	1602961	.	-	.	ID=Mmel_00007838-RA:exon:4062;Parent=Mmel_00007838-RA;
Scv2yLs_1429	maker	exon	1597062	1597171	.	-	.	ID=Mmel_00007838-RA:exon:4061;Parent=Mmel_00007838-RA;
Scv2yLs_1429	maker	exon	1596196	1596316	.	-	.	ID=Mmel_00007838-RA:exon:4060;Parent=Mmel_00007838-RA;
Scv2yLs_1429	maker	CDS	1616621	1616707	.	-	0	ID=Mmel_00007838-RA:cds;Parent=Mmel_00007838-RA;
Scv2yLs_1429	maker	CDS	1610881	1610984	.	-	0	ID=Mmel_00007838-RA:cds;Parent=Mmel_00007838-RA;
Scv2yLs_1429	maker	CDS	1610659	1610747	.	-	1	ID=Mmel_00007838-RA:cds;Parent=Mmel_00007838-RA;
Scv2yLs_1429	maker	CDS	1606051	1606126	.	-	2	ID=Mmel_00007838-RA:cds;Parent=Mmel_00007838-RA;
Scv2yLs_1429	maker	CDS	1602712	1602961	.	-	1	ID=Mmel_00007838-RA:cds;Parent=Mmel_00007838-RA;
Scv2yLs_1429	maker	CDS	1597062	1597171	.	-	0	ID=Mmel_00007838-RA:cds;Parent=Mmel_00007838-RA;
Scv2yLs_1429	maker	CDS	1596196	1596316	.	-	1	ID=Mmel_00007838-RA:cds;Parent=Mmel_00007838-RA;
Scv2yLs_1429	maker	gene	1740390	1743550	.	+	.	ID=Mmel_00007843;Name=Mmel_00007843;Alias=maker-Scv2yLs_1429-augustus-gene-17.14;Note=Similar to RAB23: Ras-related protein Rab-23 (Homo sapiens OX%3D9606);
Scv2yLs_1429	maker	mRNA	1740390	1743550	.	+	.	ID=Mmel_00007843-RA;Parent=Mmel_00007843;Name=Mmel_00007843-RA;Alias=maker-Scv2yLs_1429-augustus-gene-17.14-mRNA-1;_AED=0.46;_QI=0|0|0|1|1|1|3|0|122;_eAED=0.46;Note=Similar to RAB23: Ras-related protein Rab-23 (Homo sapiens OX%3D9606);
Scv2yLs_1429	maker	exon	1740390	1740525	.	+	.	ID=Mmel_00007843-RA:exon:4067;Parent=Mmel_00007843-RA;
Scv2yLs_1429	maker	exon	1742458	1742550	.	+	.	ID=Mmel_00007843-RA:exon:4068;Parent=Mmel_00007843-RA;
Scv2yLs_1429	maker	exon	1743411	1743550	.	+	.	ID=Mmel_00007843-RA:exon:4069;Parent=Mmel_00007843-RA;
Scv2yLs_1429	maker	CDS	1740390	1740525	.	+	0	ID=Mmel_00007843-RA:cds;Parent=Mmel_00007843-RA;
Scv2yLs_1429	maker	CDS	1742458	1742550	.	+	2	ID=Mmel_00007843-RA:cds;Parent=Mmel_00007843-RA;
Scv2yLs_1429	maker	CDS	1743411	1743550	.	+	2	ID=Mmel_00007843-RA:cds;Parent=Mmel_00007843-RA;
Scv2yLs_1429	maker	gene	1732664	1733733	.	+	.	ID=Mmel_00007842;Name=Mmel_00007842;Alias=maker-Scv2yLs_1429-augustus-gene-17.13;Note=Similar to Rab23: Ras-related protein Rab-23 (Mus musculus OX%3D10090);Dbxref=InterPro:IPR001806,PFAM:PF00071;Ontology_term=GO:0003924,GO:0005525;
Scv2yLs_1429	maker	mRNA	1732664	1733733	.	+	.	ID=Mmel_00007842-RA;Parent=Mmel_00007842;Name=Mmel_00007842-RA;Alias=maker-Scv2yLs_1429-augustus-gene-17.13-mRNA-1;_AED=0.46;_QI=0|0|0|1|1|1|2|0|89;_eAED=0.46;Note=Similar to Rab23: Ras-related protein Rab-23 (Mus musculus OX%3D10090);Dbxref=InterPro:IPR001806,PFAM:PF00071;Ontology_term=GO:0003924,GO:0005525;
Scv2yLs_1429	maker	exon	1732664	1732818	.	+	.	ID=Mmel_00007842-RA:exon:4070;Parent=Mmel_00007842-RA;
Scv2yLs_1429	maker	exon	1733619	1733733	.	+	.	ID=Mmel_00007842-RA:exon:4071;Parent=Mmel_00007842-RA;
Scv2yLs_1429	maker	CDS	1732664	1732818	.	+	0	ID=Mmel_00007842-RA:cds;Parent=Mmel_00007842-RA;
Scv2yLs_1429	maker	CDS	1733619	1733733	.	+	1	ID=Mmel_00007842-RA:cds;Parent=Mmel_00007842-RA;
Scv2yLs_1429	maker	gene	1687069	1698973	.	-	.	ID=Mmel_00007841;Name=Mmel_00007841;Alias=maker-Scv2yLs_1429-snap-gene-17.18;Note=Similar to Gabrr1: Gamma-aminobutyric acid receptor subunit rho-1 (Rattus norvegicus OX%3D10116);Dbxref=InterPro:IPR006029,InterPro:IPR006202,PFAM:PF02931,PFAM:PF02932;Ontology_term=GO:0005230,GO:0006811,GO:0016021;
Scv2yLs_1429	maker	mRNA	1687069	1698973	.	-	.	ID=Mmel_00007841-RA;Parent=Mmel_00007841;Name=Mmel_00007841-RA;Alias=maker-Scv2yLs_1429-snap-gene-17.18-mRNA-1;_AED=0.19;_QI=0|0|0|0.88|0.87|0.66|9|0|416;_eAED=0.19;Note=Similar to Gabrr1: Gamma-aminobutyric acid receptor subunit rho-1 (Rattus norvegicus OX%3D10116);Dbxref=InterPro:IPR006029,InterPro:IPR006202,PFAM:PF02931,PFAM:PF02932;Ontology_term=GO:0005230,GO:0006811,GO:0016021;
Scv2yLs_1429	maker	exon	1698969	1698973	.	-	.	ID=Mmel_00007841-RA:exon:4080;Parent=Mmel_00007841-RA;
Scv2yLs_1429	maker	exon	1698794	1698900	.	-	.	ID=Mmel_00007841-RA:exon:4079;Parent=Mmel_00007841-RA;
Scv2yLs_1429	maker	exon	1697433	1697500	.	-	.	ID=Mmel_00007841-RA:exon:4078;Parent=Mmel_00007841-RA;
Scv2yLs_1429	maker	exon	1695445	1695668	.	-	.	ID=Mmel_00007841-RA:exon:4077;Parent=Mmel_00007841-RA;
Scv2yLs_1429	maker	exon	1691995	1692077	.	-	.	ID=Mmel_00007841-RA:exon:4076;Parent=Mmel_00007841-RA;
Scv2yLs_1429	maker	exon	1690676	1690816	.	-	.	ID=Mmel_00007841-RA:exon:4075;Parent=Mmel_00007841-RA;
Scv2yLs_1429	maker	exon	1690067	1690219	.	-	.	ID=Mmel_00007841-RA:exon:4074;Parent=Mmel_00007841-RA;
Scv2yLs_1429	maker	exon	1688166	1688362	.	-	.	ID=Mmel_00007841-RA:exon:4073;Parent=Mmel_00007841-RA;
Scv2yLs_1429	maker	exon	1687069	1687338	.	-	.	ID=Mmel_00007841-RA:exon:4072;Parent=Mmel_00007841-RA;
Scv2yLs_1429	maker	CDS	1698969	1698973	.	-	0	ID=Mmel_00007841-RA:cds;Parent=Mmel_00007841-RA;
Scv2yLs_1429	maker	CDS	1698794	1698900	.	-	1	ID=Mmel_00007841-RA:cds;Parent=Mmel_00007841-RA;
Scv2yLs_1429	maker	CDS	1697433	1697500	.	-	2	ID=Mmel_00007841-RA:cds;Parent=Mmel_00007841-RA;
Scv2yLs_1429	maker	CDS	1695445	1695668	.	-	0	ID=Mmel_00007841-RA:cds;Parent=Mmel_00007841-RA;
Scv2yLs_1429	maker	CDS	1691995	1692077	.	-	1	ID=Mmel_00007841-RA:cds;Parent=Mmel_00007841-RA;
Scv2yLs_1429	maker	CDS	1690676	1690816	.	-	2	ID=Mmel_00007841-RA:cds;Parent=Mmel_00007841-RA;
Scv2yLs_1429	maker	CDS	1690067	1690219	.	-	2	ID=Mmel_00007841-RA:cds;Parent=Mmel_00007841-RA;
Scv2yLs_1429	maker	CDS	1688166	1688362	.	-	2	ID=Mmel_00007841-RA:cds;Parent=Mmel_00007841-RA;
Scv2yLs_1429	maker	CDS	1687069	1687338	.	-	0	ID=Mmel_00007841-RA:cds;Parent=Mmel_00007841-RA;
Scv2yLs_1429	maker	gene	1750435	1751872	.	-	.	ID=Mmel_00007844;Name=Mmel_00007844;Alias=maker-Scv2yLs_1429-augustus-gene-17.16;Note=Similar to BAG2: BAG family molecular chaperone regulator 2 (Homo sapiens OX%3D9606);
Scv2yLs_1429	maker	mRNA	1750435	1751872	.	-	.	ID=Mmel_00007844-RA;Parent=Mmel_00007844;Name=Mmel_00007844-RA;Alias=maker-Scv2yLs_1429-augustus-gene-17.16-mRNA-1;_AED=0.26;_QI=0|0|0|1|1|1|2|0|172;_eAED=0.26;Note=Similar to BAG2: BAG family molecular chaperone regulator 2 (Homo sapiens OX%3D9606);
Scv2yLs_1429	maker	exon	1751755	1751872	.	-	.	ID=Mmel_00007844-RA:exon:4082;Parent=Mmel_00007844-RA;
Scv2yLs_1429	maker	exon	1750435	1750835	.	-	.	ID=Mmel_00007844-RA:exon:4081;Parent=Mmel_00007844-RA;
Scv2yLs_1429	maker	CDS	1751755	1751872	.	-	0	ID=Mmel_00007844-RA:cds;Parent=Mmel_00007844-RA;
Scv2yLs_1429	maker	CDS	1750435	1750835	.	-	2	ID=Mmel_00007844-RA:cds;Parent=Mmel_00007844-RA;
Scv2yLs_1429	maker	gene	1764223	1796443	.	-	.	ID=Mmel_00007845;Name=Mmel_00007845;Alias=maker-Scv2yLs_1429-snap-gene-18.1;Note=Similar to ZNF451: E3 SUMO-protein ligase ZNF451 (Homo sapiens OX%3D9606);
Scv2yLs_1429	maker	mRNA	1764223	1796443	.	-	.	ID=Mmel_00007845-RA;Parent=Mmel_00007845;Name=Mmel_00007845-RA;Alias=maker-Scv2yLs_1429-snap-gene-18.1-mRNA-1;_AED=0.22;_QI=0|0|0|0.75|0.6|0.75|16|0|1177;_eAED=0.26;Note=Similar to ZNF451: E3 SUMO-protein ligase ZNF451 (Homo sapiens OX%3D9606);
Scv2yLs_1429	maker	exon	1796360	1796443	.	-	.	ID=Mmel_00007845-RA:exon:4098;Parent=Mmel_00007845-RA;
Scv2yLs_1429	maker	exon	1792305	1792388	.	-	.	ID=Mmel_00007845-RA:exon:4097;Parent=Mmel_00007845-RA;
Scv2yLs_1429	maker	exon	1790985	1791110	.	-	.	ID=Mmel_00007845-RA:exon:4096;Parent=Mmel_00007845-RA;
Scv2yLs_1429	maker	exon	1789587	1789698	.	-	.	ID=Mmel_00007845-RA:exon:4095;Parent=Mmel_00007845-RA;
Scv2yLs_1429	maker	exon	1788875	1789025	.	-	.	ID=Mmel_00007845-RA:exon:4094;Parent=Mmel_00007845-RA;
Scv2yLs_1429	maker	exon	1787415	1787532	.	-	.	ID=Mmel_00007845-RA:exon:4093;Parent=Mmel_00007845-RA;
Scv2yLs_1429	maker	exon	1785896	1786049	.	-	.	ID=Mmel_00007845-RA:exon:4092;Parent=Mmel_00007845-RA;
Scv2yLs_1429	maker	exon	1783826	1783973	.	-	.	ID=Mmel_00007845-RA:exon:4091;Parent=Mmel_00007845-RA;
Scv2yLs_1429	maker	exon	1781651	1783302	.	-	.	ID=Mmel_00007845-RA:exon:4090;Parent=Mmel_00007845-RA;
Scv2yLs_1429	maker	exon	1780489	1780623	.	-	.	ID=Mmel_00007845-RA:exon:4089;Parent=Mmel_00007845-RA;
Scv2yLs_1429	maker	exon	1777381	1777511	.	-	.	ID=Mmel_00007845-RA:exon:4088;Parent=Mmel_00007845-RA;
Scv2yLs_1429	maker	exon	1776057	1776243	.	-	.	ID=Mmel_00007845-RA:exon:4087;Parent=Mmel_00007845-RA;
Scv2yLs_1429	maker	exon	1768010	1768084	.	-	.	ID=Mmel_00007845-RA:exon:4086;Parent=Mmel_00007845-RA;
Scv2yLs_1429	maker	exon	1765937	1766003	.	-	.	ID=Mmel_00007845-RA:exon:4085;Parent=Mmel_00007845-RA;
Scv2yLs_1429	maker	exon	1765130	1765192	.	-	.	ID=Mmel_00007845-RA:exon:4084;Parent=Mmel_00007845-RA;
Scv2yLs_1429	maker	exon	1764223	1764469	.	-	.	ID=Mmel_00007845-RA:exon:4083;Parent=Mmel_00007845-RA;
Scv2yLs_1429	maker	CDS	1796360	1796443	.	-	0	ID=Mmel_00007845-RA:cds;Parent=Mmel_00007845-RA;
Scv2yLs_1429	maker	CDS	1792305	1792388	.	-	0	ID=Mmel_00007845-RA:cds;Parent=Mmel_00007845-RA;
Scv2yLs_1429	maker	CDS	1790985	1791110	.	-	0	ID=Mmel_00007845-RA:cds;Parent=Mmel_00007845-RA;
Scv2yLs_1429	maker	CDS	1789587	1789698	.	-	0	ID=Mmel_00007845-RA:cds;Parent=Mmel_00007845-RA;
Scv2yLs_1429	maker	CDS	1788875	1789025	.	-	2	ID=Mmel_00007845-RA:cds;Parent=Mmel_00007845-RA;
Scv2yLs_1429	maker	CDS	1787415	1787532	.	-	1	ID=Mmel_00007845-RA:cds;Parent=Mmel_00007845-RA;
Scv2yLs_1429	maker	CDS	1785896	1786049	.	-	0	ID=Mmel_00007845-RA:cds;Parent=Mmel_00007845-RA;
Scv2yLs_1429	maker	CDS	1783826	1783973	.	-	2	ID=Mmel_00007845-RA:cds;Parent=Mmel_00007845-RA;
Scv2yLs_1429	maker	CDS	1781651	1783302	.	-	1	ID=Mmel_00007845-RA:cds;Parent=Mmel_00007845-RA;
Scv2yLs_1429	maker	CDS	1780489	1780623	.	-	2	ID=Mmel_00007845-RA:cds;Parent=Mmel_00007845-RA;
Scv2yLs_1429	maker	CDS	1777381	1777511	.	-	2	ID=Mmel_00007845-RA:cds;Parent=Mmel_00007845-RA;
Scv2yLs_1429	maker	CDS	1776057	1776243	.	-	0	ID=Mmel_00007845-RA:cds;Parent=Mmel_00007845-RA;
Scv2yLs_1429	maker	CDS	1768010	1768084	.	-	2	ID=Mmel_00007845-RA:cds;Parent=Mmel_00007845-RA;
Scv2yLs_1429	maker	CDS	1765937	1766003	.	-	2	ID=Mmel_00007845-RA:cds;Parent=Mmel_00007845-RA;
Scv2yLs_1429	maker	CDS	1765130	1765192	.	-	1	ID=Mmel_00007845-RA:cds;Parent=Mmel_00007845-RA;
Scv2yLs_1429	maker	CDS	1764223	1764469	.	-	1	ID=Mmel_00007845-RA:cds;Parent=Mmel_00007845-RA;
Scv2yLs_1429	maker	gene	1800376	1809879	.	-	.	ID=Mmel_00007846;Name=Mmel_00007846;Alias=maker-Scv2yLs_1429-augustus-gene-18.6;Note=Similar to BEND6: BEN domain-containing protein 6 (Homo sapiens OX%3D9606);Dbxref=InterPro:IPR018379,PFAM:PF10523;
Scv2yLs_1429	maker	mRNA	1800376	1809879	.	-	.	ID=Mmel_00007846-RA;Parent=Mmel_00007846;Name=Mmel_00007846-RA;Alias=maker-Scv2yLs_1429-augustus-gene-18.6-mRNA-1;_AED=0.28;_QI=0|0|0|1|1|1|7|0|445;_eAED=0.28;Note=Similar to BEND6: BEN domain-containing protein 6 (Homo sapiens OX%3D9606);Dbxref=InterPro:IPR018379,PFAM:PF10523;
Scv2yLs_1429	maker	exon	1809684	1809879	.	-	.	ID=Mmel_00007846-RA:exon:4105;Parent=Mmel_00007846-RA;
Scv2yLs_1429	maker	exon	1809437	1809582	.	-	.	ID=Mmel_00007846-RA:exon:4104;Parent=Mmel_00007846-RA;
Scv2yLs_1429	maker	exon	1808329	1808506	.	-	.	ID=Mmel_00007846-RA:exon:4103;Parent=Mmel_00007846-RA;
Scv2yLs_1429	maker	exon	1806680	1806897	.	-	.	ID=Mmel_00007846-RA:exon:4102;Parent=Mmel_00007846-RA;
Scv2yLs_1429	maker	exon	1805192	1805384	.	-	.	ID=Mmel_00007846-RA:exon:4101;Parent=Mmel_00007846-RA;
Scv2yLs_1429	maker	exon	1803256	1803394	.	-	.	ID=Mmel_00007846-RA:exon:4100;Parent=Mmel_00007846-RA;
Scv2yLs_1429	maker	exon	1800376	1800643	.	-	.	ID=Mmel_00007846-RA:exon:4099;Parent=Mmel_00007846-RA;
Scv2yLs_1429	maker	CDS	1809684	1809879	.	-	0	ID=Mmel_00007846-RA:cds;Parent=Mmel_00007846-RA;
Scv2yLs_1429	maker	CDS	1809437	1809582	.	-	2	ID=Mmel_00007846-RA:cds;Parent=Mmel_00007846-RA;
Scv2yLs_1429	maker	CDS	1808329	1808506	.	-	0	ID=Mmel_00007846-RA:cds;Parent=Mmel_00007846-RA;
Scv2yLs_1429	maker	CDS	1806680	1806897	.	-	2	ID=Mmel_00007846-RA:cds;Parent=Mmel_00007846-RA;
Scv2yLs_1429	maker	CDS	1805192	1805384	.	-	0	ID=Mmel_00007846-RA:cds;Parent=Mmel_00007846-RA;
Scv2yLs_1429	maker	CDS	1803256	1803394	.	-	2	ID=Mmel_00007846-RA:cds;Parent=Mmel_00007846-RA;
Scv2yLs_1429	maker	CDS	1800376	1800643	.	-	1	ID=Mmel_00007846-RA:cds;Parent=Mmel_00007846-RA;
Scv2yLs_1429	maker	gene	1817923	1820307	.	+	.	ID=Mmel_00007847;Name=Mmel_00007847;Alias=maker-Scv2yLs_1429-augustus-gene-18.3;Note=Protein of unknown function;
Scv2yLs_1429	maker	mRNA	1817923	1820307	.	+	.	ID=Mmel_00007847-RA;Parent=Mmel_00007847;Name=Mmel_00007847-RA;Alias=maker-Scv2yLs_1429-augustus-gene-18.3-mRNA-1;_AED=0.58;_QI=0|0|0|0|0|0|2|0|34;_eAED=0.58;Note=Protein of unknown function;
Scv2yLs_1429	maker	exon	1817923	1817944	.	+	.	ID=Mmel_00007847-RA:exon:4106;Parent=Mmel_00007847-RA;
Scv2yLs_1429	maker	exon	1820228	1820307	.	+	.	ID=Mmel_00007847-RA:exon:4107;Parent=Mmel_00007847-RA;
Scv2yLs_1429	maker	CDS	1817923	1817944	.	+	0	ID=Mmel_00007847-RA:cds;Parent=Mmel_00007847-RA;
Scv2yLs_1429	maker	CDS	1820228	1820307	.	+	2	ID=Mmel_00007847-RA:cds;Parent=Mmel_00007847-RA;
Scv2yLs_1429	maker	gene	1890241	1906059	.	-	.	ID=Mmel_00007848;Name=Mmel_00007848;Alias=snap_masked-Scv2yLs_1429-processed-gene-19.5;Note=Protein of unknown function;
Scv2yLs_1429	maker	mRNA	1890241	1906059	.	-	.	ID=Mmel_00007848-RA;Parent=Mmel_00007848;Name=Mmel_00007848-RA;Alias=snap_masked-Scv2yLs_1429-processed-gene-19.5-mRNA-1;_AED=0.74;_QI=0|0|0|0|1|1|6|0|176;_eAED=0.74;Note=Protein of unknown function;
Scv2yLs_1429	maker	exon	1906037	1906059	.	-	.	ID=Mmel_00007848-RA:exon:4113;Parent=Mmel_00007848-RA;
Scv2yLs_1429	maker	exon	1905831	1905885	.	-	.	ID=Mmel_00007848-RA:exon:4112;Parent=Mmel_00007848-RA;
Scv2yLs_1429	maker	exon	1893864	1893940	.	-	.	ID=Mmel_00007848-RA:exon:4111;Parent=Mmel_00007848-RA;
Scv2yLs_1429	maker	exon	1892807	1893066	.	-	.	ID=Mmel_00007848-RA:exon:4110;Parent=Mmel_00007848-RA;
Scv2yLs_1429	maker	exon	1890978	1891037	.	-	.	ID=Mmel_00007848-RA:exon:4109;Parent=Mmel_00007848-RA;
Scv2yLs_1429	maker	exon	1890241	1890296	.	-	.	ID=Mmel_00007848-RA:exon:4108;Parent=Mmel_00007848-RA;
Scv2yLs_1429	maker	CDS	1906037	1906059	.	-	0	ID=Mmel_00007848-RA:cds;Parent=Mmel_00007848-RA;
Scv2yLs_1429	maker	CDS	1905831	1905885	.	-	1	ID=Mmel_00007848-RA:cds;Parent=Mmel_00007848-RA;
Scv2yLs_1429	maker	CDS	1893864	1893940	.	-	0	ID=Mmel_00007848-RA:cds;Parent=Mmel_00007848-RA;
Scv2yLs_1429	maker	CDS	1892807	1893066	.	-	1	ID=Mmel_00007848-RA:cds;Parent=Mmel_00007848-RA;
Scv2yLs_1429	maker	CDS	1890978	1891037	.	-	2	ID=Mmel_00007848-RA:cds;Parent=Mmel_00007848-RA;
Scv2yLs_1429	maker	CDS	1890241	1890296	.	-	2	ID=Mmel_00007848-RA:cds;Parent=Mmel_00007848-RA;
Scv2yLs_1429	maker	gene	1971276	1972639	.	-	.	ID=Mmel_00007849;Name=Mmel_00007849;Alias=maker-Scv2yLs_1429-augustus-gene-20.3;Note=Similar to DST: Dystonin (Homo sapiens OX%3D9606);Dbxref=InterPro:IPR002017,PFAM:PF00435;Ontology_term=GO:0005515;
Scv2yLs_1429	maker	mRNA	1971276	1972639	.	-	.	ID=Mmel_00007849-RA;Parent=Mmel_00007849;Name=Mmel_00007849-RA;Alias=maker-Scv2yLs_1429-augustus-gene-20.3-mRNA-1;_AED=0.23;_QI=0|0.75|0.4|0.8|0.5|0.8|5|0|296;_eAED=0.23;Note=Similar to DST: Dystonin (Homo sapiens OX%3D9606);Dbxref=InterPro:IPR002017,PFAM:PF00435;Ontology_term=GO:0005515;
Scv2yLs_1429	maker	exon	1972226	1972639	.	-	.	ID=Mmel_00007849-RA:exon:4118;Parent=Mmel_00007849-RA;
Scv2yLs_1429	maker	exon	1972015	1972143	.	-	.	ID=Mmel_00007849-RA:exon:4117;Parent=Mmel_00007849-RA;
Scv2yLs_1429	maker	exon	1971735	1971812	.	-	.	ID=Mmel_00007849-RA:exon:4116;Parent=Mmel_00007849-RA;
Scv2yLs_1429	maker	exon	1971471	1971632	.	-	.	ID=Mmel_00007849-RA:exon:4115;Parent=Mmel_00007849-RA;
Scv2yLs_1429	maker	exon	1971276	1971380	.	-	.	ID=Mmel_00007849-RA:exon:4114;Parent=Mmel_00007849-RA;
Scv2yLs_1429	maker	CDS	1972226	1972639	.	-	0	ID=Mmel_00007849-RA:cds;Parent=Mmel_00007849-RA;
Scv2yLs_1429	maker	CDS	1972015	1972143	.	-	0	ID=Mmel_00007849-RA:cds;Parent=Mmel_00007849-RA;
Scv2yLs_1429	maker	CDS	1971735	1971812	.	-	0	ID=Mmel_00007849-RA:cds;Parent=Mmel_00007849-RA;
Scv2yLs_1429	maker	CDS	1971471	1971632	.	-	0	ID=Mmel_00007849-RA:cds;Parent=Mmel_00007849-RA;
Scv2yLs_1429	maker	CDS	1971276	1971380	.	-	0	ID=Mmel_00007849-RA:cds;Parent=Mmel_00007849-RA;
Scv2yLs_1429	maker	gene	2041082	2109067	.	+	.	ID=Mmel_00007852;Name=Mmel_00007852;Alias=augustus_masked-Scv2yLs_1429-processed-gene-21.2;Note=Similar to DST: Dystonin (Homo sapiens OX%3D9606);Dbxref=InterPro:IPR002017,InterPro:IPR002048,InterPro:IPR003108,PFAM:PF00435,PFAM:PF02187,PFAM:PF13499;Ontology_term=GO:0005509,GO:0005515,GO:0008017;
Scv2yLs_1429	maker	mRNA	2041082	2109067	.	+	.	ID=Mmel_00007852-RA;Parent=Mmel_00007852;Name=Mmel_00007852-RA;Alias=augustus_masked-Scv2yLs_1429-processed-gene-21.2-mRNA-1;_AED=0.35;_QI=0|0.07|0.02|0.87|1|1|39|0|2530;_eAED=0.35;Note=Similar to DST: Dystonin (Homo sapiens OX%3D9606);Dbxref=InterPro:IPR002017,InterPro:IPR002048,InterPro:IPR003108,PFAM:PF00435,PFAM:PF02187,PFAM:PF13499;Ontology_term=GO:0005509,GO:0005515,GO:0008017;
Scv2yLs_1429	maker	exon	2041082	2042368	.	+	.	ID=Mmel_00007852-RA:exon:4119;Parent=Mmel_00007852-RA;
Scv2yLs_1429	maker	exon	2045753	2045923	.	+	.	ID=Mmel_00007852-RA:exon:4120;Parent=Mmel_00007852-RA;
Scv2yLs_1429	maker	exon	2047192	2047358	.	+	.	ID=Mmel_00007852-RA:exon:4121;Parent=Mmel_00007852-RA;
Scv2yLs_1429	maker	exon	2049560	2049719	.	+	.	ID=Mmel_00007852-RA:exon:4122;Parent=Mmel_00007852-RA;
Scv2yLs_1429	maker	exon	2049969	2050295	.	+	.	ID=Mmel_00007852-RA:exon:4123;Parent=Mmel_00007852-RA;
Scv2yLs_1429	maker	exon	2050464	2050548	.	+	.	ID=Mmel_00007852-RA:exon:4124;Parent=Mmel_00007852-RA;
Scv2yLs_1429	maker	exon	2051715	2051956	.	+	.	ID=Mmel_00007852-RA:exon:4125;Parent=Mmel_00007852-RA;
Scv2yLs_1429	maker	exon	2052911	2053117	.	+	.	ID=Mmel_00007852-RA:exon:4126;Parent=Mmel_00007852-RA;
Scv2yLs_1429	maker	exon	2056742	2056861	.	+	.	ID=Mmel_00007852-RA:exon:4127;Parent=Mmel_00007852-RA;
Scv2yLs_1429	maker	exon	2057046	2057153	.	+	.	ID=Mmel_00007852-RA:exon:4128;Parent=Mmel_00007852-RA;
Scv2yLs_1429	maker	exon	2058904	2059122	.	+	.	ID=Mmel_00007852-RA:exon:4129;Parent=Mmel_00007852-RA;
Scv2yLs_1429	maker	exon	2062572	2062775	.	+	.	ID=Mmel_00007852-RA:exon:4130;Parent=Mmel_00007852-RA;
Scv2yLs_1429	maker	exon	2065697	2065928	.	+	.	ID=Mmel_00007852-RA:exon:4131;Parent=Mmel_00007852-RA;
Scv2yLs_1429	maker	exon	2066276	2066502	.	+	.	ID=Mmel_00007852-RA:exon:4132;Parent=Mmel_00007852-RA;
Scv2yLs_1429	maker	exon	2067165	2067287	.	+	.	ID=Mmel_00007852-RA:exon:4133;Parent=Mmel_00007852-RA;
Scv2yLs_1429	maker	exon	2068018	2068119	.	+	.	ID=Mmel_00007852-RA:exon:4134;Parent=Mmel_00007852-RA;
Scv2yLs_1429	maker	exon	2069703	2069804	.	+	.	ID=Mmel_00007852-RA:exon:4135;Parent=Mmel_00007852-RA;
Scv2yLs_1429	maker	exon	2070701	2070874	.	+	.	ID=Mmel_00007852-RA:exon:4136;Parent=Mmel_00007852-RA;
Scv2yLs_1429	maker	exon	2071724	2071879	.	+	.	ID=Mmel_00007852-RA:exon:4137;Parent=Mmel_00007852-RA;
Scv2yLs_1429	maker	exon	2074090	2074287	.	+	.	ID=Mmel_00007852-RA:exon:4138;Parent=Mmel_00007852-RA;
Scv2yLs_1429	maker	exon	2074782	2074910	.	+	.	ID=Mmel_00007852-RA:exon:4139;Parent=Mmel_00007852-RA;
Scv2yLs_1429	maker	exon	2077728	2077898	.	+	.	ID=Mmel_00007852-RA:exon:4140;Parent=Mmel_00007852-RA;
Scv2yLs_1429	maker	exon	2079237	2079392	.	+	.	ID=Mmel_00007852-RA:exon:4141;Parent=Mmel_00007852-RA;
Scv2yLs_1429	maker	exon	2079612	2079818	.	+	.	ID=Mmel_00007852-RA:exon:4142;Parent=Mmel_00007852-RA;
Scv2yLs_1429	maker	exon	2081485	2081604	.	+	.	ID=Mmel_00007852-RA:exon:4143;Parent=Mmel_00007852-RA;
Scv2yLs_1429	maker	exon	2085131	2085300	.	+	.	ID=Mmel_00007852-RA:exon:4144;Parent=Mmel_00007852-RA;
Scv2yLs_1429	maker	exon	2086263	2086422	.	+	.	ID=Mmel_00007852-RA:exon:4145;Parent=Mmel_00007852-RA;
Scv2yLs_1429	maker	exon	2087839	2088033	.	+	.	ID=Mmel_00007852-RA:exon:4146;Parent=Mmel_00007852-RA;
Scv2yLs_1429	maker	exon	2089211	2089339	.	+	.	ID=Mmel_00007852-RA:exon:4147;Parent=Mmel_00007852-RA;
Scv2yLs_1429	maker	exon	2092648	2092791	.	+	.	ID=Mmel_00007852-RA:exon:4148;Parent=Mmel_00007852-RA;
Scv2yLs_1429	maker	exon	2093611	2093799	.	+	.	ID=Mmel_00007852-RA:exon:4149;Parent=Mmel_00007852-RA;
Scv2yLs_1429	maker	exon	2095858	2096020	.	+	.	ID=Mmel_00007852-RA:exon:4150;Parent=Mmel_00007852-RA;
Scv2yLs_1429	maker	exon	2097465	2097619	.	+	.	ID=Mmel_00007852-RA:exon:4151;Parent=Mmel_00007852-RA;
Scv2yLs_1429	maker	exon	2097780	2097854	.	+	.	ID=Mmel_00007852-RA:exon:4152;Parent=Mmel_00007852-RA;
Scv2yLs_1429	maker	exon	2101704	2101821	.	+	.	ID=Mmel_00007852-RA:exon:4153;Parent=Mmel_00007852-RA;
Scv2yLs_1429	maker	exon	2104053	2104252	.	+	.	ID=Mmel_00007852-RA:exon:4154;Parent=Mmel_00007852-RA;
Scv2yLs_1429	maker	exon	2104699	2104809	.	+	.	ID=Mmel_00007852-RA:exon:4155;Parent=Mmel_00007852-RA;
Scv2yLs_1429	maker	exon	2107514	2107637	.	+	.	ID=Mmel_00007852-RA:exon:4156;Parent=Mmel_00007852-RA;
Scv2yLs_1429	maker	exon	2108802	2109067	.	+	.	ID=Mmel_00007852-RA:exon:4157;Parent=Mmel_00007852-RA;
Scv2yLs_1429	maker	CDS	2041082	2042368	.	+	0	ID=Mmel_00007852-RA:cds;Parent=Mmel_00007852-RA;
Scv2yLs_1429	maker	CDS	2045753	2045923	.	+	0	ID=Mmel_00007852-RA:cds;Parent=Mmel_00007852-RA;
Scv2yLs_1429	maker	CDS	2047192	2047358	.	+	0	ID=Mmel_00007852-RA:cds;Parent=Mmel_00007852-RA;
Scv2yLs_1429	maker	CDS	2049560	2049719	.	+	1	ID=Mmel_00007852-RA:cds;Parent=Mmel_00007852-RA;
Scv2yLs_1429	maker	CDS	2049969	2050295	.	+	0	ID=Mmel_00007852-RA:cds;Parent=Mmel_00007852-RA;
Scv2yLs_1429	maker	CDS	2050464	2050548	.	+	0	ID=Mmel_00007852-RA:cds;Parent=Mmel_00007852-RA;
Scv2yLs_1429	maker	CDS	2051715	2051956	.	+	2	ID=Mmel_00007852-RA:cds;Parent=Mmel_00007852-RA;
Scv2yLs_1429	maker	CDS	2052911	2053117	.	+	0	ID=Mmel_00007852-RA:cds;Parent=Mmel_00007852-RA;
Scv2yLs_1429	maker	CDS	2056742	2056861	.	+	0	ID=Mmel_00007852-RA:cds;Parent=Mmel_00007852-RA;
Scv2yLs_1429	maker	CDS	2057046	2057153	.	+	0	ID=Mmel_00007852-RA:cds;Parent=Mmel_00007852-RA;
Scv2yLs_1429	maker	CDS	2058904	2059122	.	+	0	ID=Mmel_00007852-RA:cds;Parent=Mmel_00007852-RA;
Scv2yLs_1429	maker	CDS	2062572	2062775	.	+	0	ID=Mmel_00007852-RA:cds;Parent=Mmel_00007852-RA;
Scv2yLs_1429	maker	CDS	2065697	2065928	.	+	0	ID=Mmel_00007852-RA:cds;Parent=Mmel_00007852-RA;
Scv2yLs_1429	maker	CDS	2066276	2066502	.	+	2	ID=Mmel_00007852-RA:cds;Parent=Mmel_00007852-RA;
Scv2yLs_1429	maker	CDS	2067165	2067287	.	+	0	ID=Mmel_00007852-RA:cds;Parent=Mmel_00007852-RA;
Scv2yLs_1429	maker	CDS	2068018	2068119	.	+	0	ID=Mmel_00007852-RA:cds;Parent=Mmel_00007852-RA;
Scv2yLs_1429	maker	CDS	2069703	2069804	.	+	0	ID=Mmel_00007852-RA:cds;Parent=Mmel_00007852-RA;
Scv2yLs_1429	maker	CDS	2070701	2070874	.	+	0	ID=Mmel_00007852-RA:cds;Parent=Mmel_00007852-RA;
Scv2yLs_1429	maker	CDS	2071724	2071879	.	+	0	ID=Mmel_00007852-RA:cds;Parent=Mmel_00007852-RA;
Scv2yLs_1429	maker	CDS	2074090	2074287	.	+	0	ID=Mmel_00007852-RA:cds;Parent=Mmel_00007852-RA;
Scv2yLs_1429	maker	CDS	2074782	2074910	.	+	0	ID=Mmel_00007852-RA:cds;Parent=Mmel_00007852-RA;
Scv2yLs_1429	maker	CDS	2077728	2077898	.	+	0	ID=Mmel_00007852-RA:cds;Parent=Mmel_00007852-RA;
Scv2yLs_1429	maker	CDS	2079237	2079392	.	+	0	ID=Mmel_00007852-RA:cds;Parent=Mmel_00007852-RA;
Scv2yLs_1429	maker	CDS	2079612	2079818	.	+	0	ID=Mmel_00007852-RA:cds;Parent=Mmel_00007852-RA;
Scv2yLs_1429	maker	CDS	2081485	2081604	.	+	0	ID=Mmel_00007852-RA:cds;Parent=Mmel_00007852-RA;
Scv2yLs_1429	maker	CDS	2085131	2085300	.	+	0	ID=Mmel_00007852-RA:cds;Parent=Mmel_00007852-RA;
Scv2yLs_1429	maker	CDS	2086263	2086422	.	+	1	ID=Mmel_00007852-RA:cds;Parent=Mmel_00007852-RA;
Scv2yLs_1429	maker	CDS	2087839	2088033	.	+	0	ID=Mmel_00007852-RA:cds;Parent=Mmel_00007852-RA;
Scv2yLs_1429	maker	CDS	2089211	2089339	.	+	0	ID=Mmel_00007852-RA:cds;Parent=Mmel_00007852-RA;
Scv2yLs_1429	maker	CDS	2092648	2092791	.	+	0	ID=Mmel_00007852-RA:cds;Parent=Mmel_00007852-RA;
Scv2yLs_1429	maker	CDS	2093611	2093799	.	+	0	ID=Mmel_00007852-RA:cds;Parent=Mmel_00007852-RA;
Scv2yLs_1429	maker	CDS	2095858	2096020	.	+	0	ID=Mmel_00007852-RA:cds;Parent=Mmel_00007852-RA;
Scv2yLs_1429	maker	CDS	2097465	2097619	.	+	2	ID=Mmel_00007852-RA:cds;Parent=Mmel_00007852-RA;
Scv2yLs_1429	maker	CDS	2097780	2097854	.	+	0	ID=Mmel_00007852-RA:cds;Parent=Mmel_00007852-RA;
Scv2yLs_1429	maker	CDS	2101704	2101821	.	+	0	ID=Mmel_00007852-RA:cds;Parent=Mmel_00007852-RA;
Scv2yLs_1429	maker	CDS	2104053	2104252	.	+	2	ID=Mmel_00007852-RA:cds;Parent=Mmel_00007852-RA;
Scv2yLs_1429	maker	CDS	2104699	2104809	.	+	0	ID=Mmel_00007852-RA:cds;Parent=Mmel_00007852-RA;
Scv2yLs_1429	maker	CDS	2107514	2107637	.	+	0	ID=Mmel_00007852-RA:cds;Parent=Mmel_00007852-RA;
Scv2yLs_1429	maker	CDS	2108802	2109067	.	+	2	ID=Mmel_00007852-RA:cds;Parent=Mmel_00007852-RA;
Scv2yLs_1429	maker	gene	1974695	1993888	.	+	.	ID=Mmel_00007850;Name=Mmel_00007850;Alias=maker-Scv2yLs_1429-augustus-gene-21.12;Note=Similar to DST: Dystonin (Homo sapiens OX%3D9606);Dbxref=InterPro:IPR001101,PFAM:PF00681;Ontology_term=GO:0005856;
Scv2yLs_1429	maker	mRNA	1974695	1993888	.	+	.	ID=Mmel_00007850-RA;Parent=Mmel_00007850;Name=Mmel_00007850-RA;Alias=maker-Scv2yLs_1429-augustus-gene-21.12-mRNA-1;_AED=0.37;_QI=0|0.14|0.13|0.26|1|1|15|0|2166;_eAED=0.37;Note=Similar to DST: Dystonin (Homo sapiens OX%3D9606);Dbxref=InterPro:IPR001101,PFAM:PF00681;Ontology_term=GO:0005856;
Scv2yLs_1429	maker	exon	1974695	1974796	.	+	.	ID=Mmel_00007850-RA:exon:4158;Parent=Mmel_00007850-RA;
Scv2yLs_1429	maker	exon	1975167	1975319	.	+	.	ID=Mmel_00007850-RA:exon:4159;Parent=Mmel_00007850-RA;
Scv2yLs_1429	maker	exon	1975573	1975727	.	+	.	ID=Mmel_00007850-RA:exon:4160;Parent=Mmel_00007850-RA;
Scv2yLs_1429	maker	exon	1975928	1976054	.	+	.	ID=Mmel_00007850-RA:exon:4161;Parent=Mmel_00007850-RA;
Scv2yLs_1429	maker	exon	1976540	1976723	.	+	.	ID=Mmel_00007850-RA:exon:4162;Parent=Mmel_00007850-RA;
Scv2yLs_1429	maker	exon	1977634	1977791	.	+	.	ID=Mmel_00007850-RA:exon:4163;Parent=Mmel_00007850-RA;
Scv2yLs_1429	maker	exon	1978224	1978402	.	+	.	ID=Mmel_00007850-RA:exon:4164;Parent=Mmel_00007850-RA;
Scv2yLs_1429	maker	exon	1978666	1978804	.	+	.	ID=Mmel_00007850-RA:exon:4165;Parent=Mmel_00007850-RA;
Scv2yLs_1429	maker	exon	1979616	1979809	.	+	.	ID=Mmel_00007850-RA:exon:4166;Parent=Mmel_00007850-RA;
Scv2yLs_1429	maker	exon	1982134	1982296	.	+	.	ID=Mmel_00007850-RA:exon:4167;Parent=Mmel_00007850-RA;
Scv2yLs_1429	maker	exon	1982981	1983064	.	+	.	ID=Mmel_00007850-RA:exon:4168;Parent=Mmel_00007850-RA;
Scv2yLs_1429	maker	exon	1983153	1983260	.	+	.	ID=Mmel_00007850-RA:exon:4169;Parent=Mmel_00007850-RA;
Scv2yLs_1429	maker	exon	1983999	1984097	.	+	.	ID=Mmel_00007850-RA:exon:4170;Parent=Mmel_00007850-RA;
Scv2yLs_1429	maker	exon	1988656	1991394	.	+	.	ID=Mmel_00007850-RA:exon:4171;Parent=Mmel_00007850-RA;
Scv2yLs_1429	maker	exon	1991972	1993888	.	+	.	ID=Mmel_00007850-RA:exon:4172;Parent=Mmel_00007850-RA;
Scv2yLs_1429	maker	CDS	1974695	1974796	.	+	0	ID=Mmel_00007850-RA:cds;Parent=Mmel_00007850-RA;
Scv2yLs_1429	maker	CDS	1975167	1975319	.	+	0	ID=Mmel_00007850-RA:cds;Parent=Mmel_00007850-RA;
Scv2yLs_1429	maker	CDS	1975573	1975727	.	+	0	ID=Mmel_00007850-RA:cds;Parent=Mmel_00007850-RA;
Scv2yLs_1429	maker	CDS	1975928	1976054	.	+	1	ID=Mmel_00007850-RA:cds;Parent=Mmel_00007850-RA;
Scv2yLs_1429	maker	CDS	1976540	1976723	.	+	0	ID=Mmel_00007850-RA:cds;Parent=Mmel_00007850-RA;
Scv2yLs_1429	maker	CDS	1977634	1977791	.	+	2	ID=Mmel_00007850-RA:cds;Parent=Mmel_00007850-RA;
Scv2yLs_1429	maker	CDS	1978224	1978402	.	+	0	ID=Mmel_00007850-RA:cds;Parent=Mmel_00007850-RA;
Scv2yLs_1429	maker	CDS	1978666	1978804	.	+	1	ID=Mmel_00007850-RA:cds;Parent=Mmel_00007850-RA;
Scv2yLs_1429	maker	CDS	1979616	1979809	.	+	0	ID=Mmel_00007850-RA:cds;Parent=Mmel_00007850-RA;
Scv2yLs_1429	maker	CDS	1982134	1982296	.	+	1	ID=Mmel_00007850-RA:cds;Parent=Mmel_00007850-RA;
Scv2yLs_1429	maker	CDS	1982981	1983064	.	+	0	ID=Mmel_00007850-RA:cds;Parent=Mmel_00007850-RA;
Scv2yLs_1429	maker	CDS	1983153	1983260	.	+	0	ID=Mmel_00007850-RA:cds;Parent=Mmel_00007850-RA;
Scv2yLs_1429	maker	CDS	1983999	1984097	.	+	0	ID=Mmel_00007850-RA:cds;Parent=Mmel_00007850-RA;
Scv2yLs_1429	maker	CDS	1988656	1991394	.	+	0	ID=Mmel_00007850-RA:cds;Parent=Mmel_00007850-RA;
Scv2yLs_1429	maker	CDS	1991972	1993888	.	+	0	ID=Mmel_00007850-RA:cds;Parent=Mmel_00007850-RA;
Scv2yLs_1429	maker	gene	1998570	2035408	.	+	.	ID=Mmel_00007851;Name=Mmel_00007851;Alias=maker-Scv2yLs_1429-augustus-gene-21.13;Note=Similar to DST: Dystonin (Homo sapiens OX%3D9606);Dbxref=InterPro:IPR001101,InterPro:IPR002017,PFAM:PF00435,PFAM:PF00681;Ontology_term=GO:0005515,GO:0005856;
Scv2yLs_1429	maker	mRNA	1998570	2035408	.	+	.	ID=Mmel_00007851-RA;Parent=Mmel_00007851;Name=Mmel_00007851-RA;Alias=maker-Scv2yLs_1429-augustus-gene-21.13-mRNA-1;_AED=0.55;_QI=0|0.12|0|0.58|0.87|0.82|17|0|3583;_eAED=0.55;Note=Similar to DST: Dystonin (Homo sapiens OX%3D9606);Dbxref=InterPro:IPR001101,InterPro:IPR002017,PFAM:PF00435,PFAM:PF00681;Ontology_term=GO:0005515,GO:0005856;
Scv2yLs_1429	maker	exon	1998570	1998701	.	+	.	ID=Mmel_00007851-RA:exon:4173;Parent=Mmel_00007851-RA;
Scv2yLs_1429	maker	exon	1999775	2005339	.	+	.	ID=Mmel_00007851-RA:exon:4174;Parent=Mmel_00007851-RA;
Scv2yLs_1429	maker	exon	2005541	2005687	.	+	.	ID=Mmel_00007851-RA:exon:4175;Parent=Mmel_00007851-RA;
Scv2yLs_1429	maker	exon	2005852	2006067	.	+	.	ID=Mmel_00007851-RA:exon:4176;Parent=Mmel_00007851-RA;
Scv2yLs_1429	maker	exon	2008981	2009133	.	+	.	ID=Mmel_00007851-RA:exon:4177;Parent=Mmel_00007851-RA;
Scv2yLs_1429	maker	exon	2011110	2011343	.	+	.	ID=Mmel_00007851-RA:exon:4178;Parent=Mmel_00007851-RA;
Scv2yLs_1429	maker	exon	2012354	2012635	.	+	.	ID=Mmel_00007851-RA:exon:4179;Parent=Mmel_00007851-RA;
Scv2yLs_1429	maker	exon	2014364	2014909	.	+	.	ID=Mmel_00007851-RA:exon:4180;Parent=Mmel_00007851-RA;
Scv2yLs_1429	maker	exon	2017337	2017513	.	+	.	ID=Mmel_00007851-RA:exon:4181;Parent=Mmel_00007851-RA;
Scv2yLs_1429	maker	exon	2022096	2022335	.	+	.	ID=Mmel_00007851-RA:exon:4182;Parent=Mmel_00007851-RA;
Scv2yLs_1429	maker	exon	2022606	2022923	.	+	.	ID=Mmel_00007851-RA:exon:4183;Parent=Mmel_00007851-RA;
Scv2yLs_1429	maker	exon	2023107	2023273	.	+	.	ID=Mmel_00007851-RA:exon:4184;Parent=Mmel_00007851-RA;
Scv2yLs_1429	maker	exon	2023816	2023972	.	+	.	ID=Mmel_00007851-RA:exon:4185;Parent=Mmel_00007851-RA;
Scv2yLs_1429	maker	exon	2024217	2024343	.	+	.	ID=Mmel_00007851-RA:exon:4186;Parent=Mmel_00007851-RA;
Scv2yLs_1429	maker	exon	2031185	2031420	.	+	.	ID=Mmel_00007851-RA:exon:4187;Parent=Mmel_00007851-RA;
Scv2yLs_1429	maker	exon	2032413	2032908	.	+	.	ID=Mmel_00007851-RA:exon:4188;Parent=Mmel_00007851-RA;
Scv2yLs_1429	maker	exon	2033850	2035408	.	+	.	ID=Mmel_00007851-RA:exon:4189;Parent=Mmel_00007851-RA;
Scv2yLs_1429	maker	CDS	1998570	1998701	.	+	0	ID=Mmel_00007851-RA:cds;Parent=Mmel_00007851-RA;
Scv2yLs_1429	maker	CDS	1999775	2005339	.	+	0	ID=Mmel_00007851-RA:cds;Parent=Mmel_00007851-RA;
Scv2yLs_1429	maker	CDS	2005541	2005687	.	+	0	ID=Mmel_00007851-RA:cds;Parent=Mmel_00007851-RA;
Scv2yLs_1429	maker	CDS	2005852	2006067	.	+	0	ID=Mmel_00007851-RA:cds;Parent=Mmel_00007851-RA;
Scv2yLs_1429	maker	CDS	2008981	2009133	.	+	0	ID=Mmel_00007851-RA:cds;Parent=Mmel_00007851-RA;
Scv2yLs_1429	maker	CDS	2011110	2011343	.	+	0	ID=Mmel_00007851-RA:cds;Parent=Mmel_00007851-RA;
Scv2yLs_1429	maker	CDS	2012354	2012635	.	+	0	ID=Mmel_00007851-RA:cds;Parent=Mmel_00007851-RA;
Scv2yLs_1429	maker	CDS	2014364	2014909	.	+	0	ID=Mmel_00007851-RA:cds;Parent=Mmel_00007851-RA;
Scv2yLs_1429	maker	CDS	2017337	2017513	.	+	0	ID=Mmel_00007851-RA:cds;Parent=Mmel_00007851-RA;
Scv2yLs_1429	maker	CDS	2022096	2022335	.	+	0	ID=Mmel_00007851-RA:cds;Parent=Mmel_00007851-RA;
Scv2yLs_1429	maker	CDS	2022606	2022923	.	+	0	ID=Mmel_00007851-RA:cds;Parent=Mmel_00007851-RA;
Scv2yLs_1429	maker	CDS	2023107	2023273	.	+	0	ID=Mmel_00007851-RA:cds;Parent=Mmel_00007851-RA;
Scv2yLs_1429	maker	CDS	2023816	2023972	.	+	1	ID=Mmel_00007851-RA:cds;Parent=Mmel_00007851-RA;
Scv2yLs_1429	maker	CDS	2024217	2024343	.	+	0	ID=Mmel_00007851-RA:cds;Parent=Mmel_00007851-RA;
Scv2yLs_1429	maker	CDS	2031185	2031420	.	+	2	ID=Mmel_00007851-RA:cds;Parent=Mmel_00007851-RA;
Scv2yLs_1429	maker	CDS	2032413	2032908	.	+	0	ID=Mmel_00007851-RA:cds;Parent=Mmel_00007851-RA;
Scv2yLs_1429	maker	CDS	2033850	2035408	.	+	2	ID=Mmel_00007851-RA:cds;Parent=Mmel_00007851-RA;
Scv2yLs_1429	maker	gene	2233743	2247838	.	+	.	ID=Mmel_00007854;Name=Mmel_00007854;Alias=maker-Scv2yLs_1429-augustus-gene-22.9;Note=Similar to COL21A1: Collagen alpha-1(XXI) chain (Homo sapiens OX%3D9606);
Scv2yLs_1429	maker	mRNA	2233743	2247838	.	+	.	ID=Mmel_00007854-RA;Parent=Mmel_00007854;Name=Mmel_00007854-RA;Alias=maker-Scv2yLs_1429-augustus-gene-22.9-mRNA-1;_AED=0.25;_QI=0|0|0|0|0.87|0.77|9|0|227;_eAED=0.25;Note=Similar to COL21A1: Collagen alpha-1(XXI) chain (Homo sapiens OX%3D9606);
Scv2yLs_1429	maker	exon	2233743	2233790	.	+	.	ID=Mmel_00007854-RA:exon:4190;Parent=Mmel_00007854-RA;
Scv2yLs_1429	maker	exon	2235069	2235122	.	+	.	ID=Mmel_00007854-RA:exon:4191;Parent=Mmel_00007854-RA;
Scv2yLs_1429	maker	exon	2239025	2239060	.	+	.	ID=Mmel_00007854-RA:exon:4192;Parent=Mmel_00007854-RA;
Scv2yLs_1429	maker	exon	2239706	2239750	.	+	.	ID=Mmel_00007854-RA:exon:4193;Parent=Mmel_00007854-RA;
Scv2yLs_1429	maker	exon	2241790	2241822	.	+	.	ID=Mmel_00007854-RA:exon:4194;Parent=Mmel_00007854-RA;
Scv2yLs_1429	maker	exon	2244580	2244726	.	+	.	ID=Mmel_00007854-RA:exon:4195;Parent=Mmel_00007854-RA;
Scv2yLs_1429	maker	exon	2244810	2244864	.	+	.	ID=Mmel_00007854-RA:exon:4196;Parent=Mmel_00007854-RA;
Scv2yLs_1429	maker	exon	2246809	2246886	.	+	.	ID=Mmel_00007854-RA:exon:4197;Parent=Mmel_00007854-RA;
Scv2yLs_1429	maker	exon	2247651	2247838	.	+	.	ID=Mmel_00007854-RA:exon:4198;Parent=Mmel_00007854-RA;
Scv2yLs_1429	maker	CDS	2233743	2233790	.	+	0	ID=Mmel_00007854-RA:cds;Parent=Mmel_00007854-RA;
Scv2yLs_1429	maker	CDS	2235069	2235122	.	+	0	ID=Mmel_00007854-RA:cds;Parent=Mmel_00007854-RA;
Scv2yLs_1429	maker	CDS	2239025	2239060	.	+	0	ID=Mmel_00007854-RA:cds;Parent=Mmel_00007854-RA;
Scv2yLs_1429	maker	CDS	2239706	2239750	.	+	0	ID=Mmel_00007854-RA:cds;Parent=Mmel_00007854-RA;
Scv2yLs_1429	maker	CDS	2241790	2241822	.	+	0	ID=Mmel_00007854-RA:cds;Parent=Mmel_00007854-RA;
Scv2yLs_1429	maker	CDS	2244580	2244726	.	+	0	ID=Mmel_00007854-RA:cds;Parent=Mmel_00007854-RA;
Scv2yLs_1429	maker	CDS	2244810	2244864	.	+	0	ID=Mmel_00007854-RA:cds;Parent=Mmel_00007854-RA;
Scv2yLs_1429	maker	CDS	2246809	2246886	.	+	2	ID=Mmel_00007854-RA:cds;Parent=Mmel_00007854-RA;
Scv2yLs_1429	maker	CDS	2247651	2247838	.	+	2	ID=Mmel_00007854-RA:cds;Parent=Mmel_00007854-RA;
Scv2yLs_1429	maker	gene	2183926	2213930	.	+	.	ID=Mmel_00007853;Name=Mmel_00007853;Alias=maker-Scv2yLs_1429-augustus-gene-22.8;Note=Similar to COL21A1: Collagen alpha-1(XXI) chain (Homo sapiens OX%3D9606);Dbxref=InterPro:IPR002035,PFAM:PF00092;
Scv2yLs_1429	maker	mRNA	2183926	2213930	.	+	.	ID=Mmel_00007853-RA;Parent=Mmel_00007853;Name=Mmel_00007853-RA;Alias=maker-Scv2yLs_1429-augustus-gene-22.8-mRNA-1;_AED=0.31;_QI=0|0|0|0|0.58|0.61|13|0|530;_eAED=0.31;Note=Similar to COL21A1: Collagen alpha-1(XXI) chain (Homo sapiens OX%3D9606);Dbxref=InterPro:IPR002035,PFAM:PF00092;
Scv2yLs_1429	maker	exon	2183926	2184475	.	+	.	ID=Mmel_00007853-RA:exon:4199;Parent=Mmel_00007853-RA;
Scv2yLs_1429	maker	exon	2188921	2189089	.	+	.	ID=Mmel_00007853-RA:exon:4200;Parent=Mmel_00007853-RA;
Scv2yLs_1429	maker	exon	2189224	2189440	.	+	.	ID=Mmel_00007853-RA:exon:4201;Parent=Mmel_00007853-RA;
Scv2yLs_1429	maker	exon	2190774	2190941	.	+	.	ID=Mmel_00007853-RA:exon:4202;Parent=Mmel_00007853-RA;
Scv2yLs_1429	maker	exon	2191885	2191962	.	+	.	ID=Mmel_00007853-RA:exon:4203;Parent=Mmel_00007853-RA;
Scv2yLs_1429	maker	exon	2192902	2192953	.	+	.	ID=Mmel_00007853-RA:exon:4204;Parent=Mmel_00007853-RA;
Scv2yLs_1429	maker	exon	2194221	2194266	.	+	.	ID=Mmel_00007853-RA:exon:4205;Parent=Mmel_00007853-RA;
Scv2yLs_1429	maker	exon	2197453	2197515	.	+	.	ID=Mmel_00007853-RA:exon:4206;Parent=Mmel_00007853-RA;
Scv2yLs_1429	maker	exon	2205155	2205208	.	+	.	ID=Mmel_00007853-RA:exon:4207;Parent=Mmel_00007853-RA;
Scv2yLs_1429	maker	exon	2206161	2206214	.	+	.	ID=Mmel_00007853-RA:exon:4208;Parent=Mmel_00007853-RA;
Scv2yLs_1429	maker	exon	2211137	2211190	.	+	.	ID=Mmel_00007853-RA:exon:4209;Parent=Mmel_00007853-RA;
Scv2yLs_1429	maker	exon	2211268	2211321	.	+	.	ID=Mmel_00007853-RA:exon:4210;Parent=Mmel_00007853-RA;
Scv2yLs_1429	maker	exon	2213897	2213930	.	+	.	ID=Mmel_00007853-RA:exon:4211;Parent=Mmel_00007853-RA;
Scv2yLs_1429	maker	CDS	2183926	2184475	.	+	0	ID=Mmel_00007853-RA:cds;Parent=Mmel_00007853-RA;
Scv2yLs_1429	maker	CDS	2188921	2189089	.	+	2	ID=Mmel_00007853-RA:cds;Parent=Mmel_00007853-RA;
Scv2yLs_1429	maker	CDS	2189224	2189440	.	+	1	ID=Mmel_00007853-RA:cds;Parent=Mmel_00007853-RA;
Scv2yLs_1429	maker	CDS	2190774	2190941	.	+	0	ID=Mmel_00007853-RA:cds;Parent=Mmel_00007853-RA;
Scv2yLs_1429	maker	CDS	2191885	2191962	.	+	0	ID=Mmel_00007853-RA:cds;Parent=Mmel_00007853-RA;
Scv2yLs_1429	maker	CDS	2192902	2192953	.	+	0	ID=Mmel_00007853-RA:cds;Parent=Mmel_00007853-RA;
Scv2yLs_1429	maker	CDS	2194221	2194266	.	+	2	ID=Mmel_00007853-RA:cds;Parent=Mmel_00007853-RA;
Scv2yLs_1429	maker	CDS	2197453	2197515	.	+	1	ID=Mmel_00007853-RA:cds;Parent=Mmel_00007853-RA;
Scv2yLs_1429	maker	CDS	2205155	2205208	.	+	1	ID=Mmel_00007853-RA:cds;Parent=Mmel_00007853-RA;
Scv2yLs_1429	maker	CDS	2206161	2206214	.	+	1	ID=Mmel_00007853-RA:cds;Parent=Mmel_00007853-RA;
Scv2yLs_1429	maker	CDS	2211137	2211190	.	+	1	ID=Mmel_00007853-RA:cds;Parent=Mmel_00007853-RA;
Scv2yLs_1429	maker	CDS	2211268	2211321	.	+	1	ID=Mmel_00007853-RA:cds;Parent=Mmel_00007853-RA;
Scv2yLs_1429	maker	CDS	2213897	2213930	.	+	1	ID=Mmel_00007853-RA:cds;Parent=Mmel_00007853-RA;
Scv2yLs_1429	maker	gene	2344997	2347229	.	+	.	ID=Mmel_00007856;Name=Mmel_00007856;Alias=maker-Scv2yLs_1429-augustus-gene-24.1;Note=Similar to BMP5: Bone morphogenetic protein 5 (Homo sapiens OX%3D9606);Dbxref=InterPro:IPR001839,PFAM:PF00019;Ontology_term=GO:0008083;
Scv2yLs_1429	maker	mRNA	2344997	2347229	.	+	.	ID=Mmel_00007856-RA;Parent=Mmel_00007856;Name=Mmel_00007856-RA;Alias=maker-Scv2yLs_1429-augustus-gene-24.1-mRNA-1;_AED=0.16;_QI=0|0|0|0.66|0.5|0.66|3|0|90;_eAED=0.16;Note=Similar to BMP5: Bone morphogenetic protein 5 (Homo sapiens OX%3D9606);Dbxref=InterPro:IPR001839,PFAM:PF00019;Ontology_term=GO:0008083;
Scv2yLs_1429	maker	exon	2344997	2345069	.	+	.	ID=Mmel_00007856-RA:exon:4212;Parent=Mmel_00007856-RA;
Scv2yLs_1429	maker	exon	2345152	2345228	.	+	.	ID=Mmel_00007856-RA:exon:4213;Parent=Mmel_00007856-RA;
Scv2yLs_1429	maker	exon	2347107	2347229	.	+	.	ID=Mmel_00007856-RA:exon:4214;Parent=Mmel_00007856-RA;
Scv2yLs_1429	maker	CDS	2344997	2345069	.	+	0	ID=Mmel_00007856-RA:cds;Parent=Mmel_00007856-RA;
Scv2yLs_1429	maker	CDS	2345152	2345228	.	+	2	ID=Mmel_00007856-RA:cds;Parent=Mmel_00007856-RA;
Scv2yLs_1429	maker	CDS	2347107	2347229	.	+	0	ID=Mmel_00007856-RA:cds;Parent=Mmel_00007856-RA;
Scv2yLs_1429	maker	gene	2320800	2326935	.	+	.	ID=Mmel_00007855;Name=Mmel_00007855;Alias=maker-Scv2yLs_1429-snap-gene-24.6;Note=Similar to BMP5: Bone morphogenetic protein 5 (Homo sapiens OX%3D9606);Dbxref=InterPro:IPR001111,PFAM:PF00688;
Scv2yLs_1429	maker	mRNA	2320800	2326935	.	+	.	ID=Mmel_00007855-RA;Parent=Mmel_00007855;Name=Mmel_00007855-RA;Alias=maker-Scv2yLs_1429-snap-gene-24.6-mRNA-1;_AED=0.16;_QI=0|0|0|1|1|0|2|0|113;_eAED=0.16;Note=Similar to BMP5: Bone morphogenetic protein 5 (Homo sapiens OX%3D9606);Dbxref=InterPro:IPR001111,PFAM:PF00688;
Scv2yLs_1429	maker	exon	2320800	2320990	.	+	.	ID=Mmel_00007855-RA:exon:4215;Parent=Mmel_00007855-RA;
Scv2yLs_1429	maker	exon	2326788	2326935	.	+	.	ID=Mmel_00007855-RA:exon:4216;Parent=Mmel_00007855-RA;
Scv2yLs_1429	maker	CDS	2320800	2320990	.	+	0	ID=Mmel_00007855-RA:cds;Parent=Mmel_00007855-RA;
Scv2yLs_1429	maker	CDS	2326788	2326935	.	+	1	ID=Mmel_00007855-RA:cds;Parent=Mmel_00007855-RA;
Scv2yLs_1429	maker	gene	2430159	2439861	.	+	.	ID=Mmel_00007857;Name=Mmel_00007857;Alias=maker-Scv2yLs_1429-augustus-gene-25.3;Note=Similar to HMGCLL1: 3-hydroxymethyl-3-methylglutaryl-CoA lyase%2C cytoplasmic (Homo sapiens OX%3D9606);Dbxref=InterPro:IPR000891,PFAM:PF00682;Ontology_term=GO:0003824;
Scv2yLs_1429	maker	mRNA	2430159	2439861	.	+	.	ID=Mmel_00007857-RA;Parent=Mmel_00007857;Name=Mmel_00007857-RA;Alias=maker-Scv2yLs_1429-augustus-gene-25.3-mRNA-1;_AED=0.35;_QI=0|0|0|0.6|0|0.4|5|0|185;_eAED=0.35;Note=Similar to HMGCLL1: 3-hydroxymethyl-3-methylglutaryl-CoA lyase%2C cytoplasmic (Homo sapiens OX%3D9606);Dbxref=InterPro:IPR000891,PFAM:PF00682;Ontology_term=GO:0003824;
Scv2yLs_1429	maker	exon	2430159	2430221	.	+	.	ID=Mmel_00007857-RA:exon:4217;Parent=Mmel_00007857-RA;
Scv2yLs_1429	maker	exon	2433379	2433456	.	+	.	ID=Mmel_00007857-RA:exon:4218;Parent=Mmel_00007857-RA;
Scv2yLs_1429	maker	exon	2434410	2434577	.	+	.	ID=Mmel_00007857-RA:exon:4219;Parent=Mmel_00007857-RA;
Scv2yLs_1429	maker	exon	2437900	2437995	.	+	.	ID=Mmel_00007857-RA:exon:4220;Parent=Mmel_00007857-RA;
Scv2yLs_1429	maker	exon	2439709	2439861	.	+	.	ID=Mmel_00007857-RA:exon:4221;Parent=Mmel_00007857-RA;
Scv2yLs_1429	maker	CDS	2430159	2430221	.	+	0	ID=Mmel_00007857-RA:cds;Parent=Mmel_00007857-RA;
Scv2yLs_1429	maker	CDS	2433379	2433456	.	+	0	ID=Mmel_00007857-RA:cds;Parent=Mmel_00007857-RA;
Scv2yLs_1429	maker	CDS	2434410	2434577	.	+	0	ID=Mmel_00007857-RA:cds;Parent=Mmel_00007857-RA;
Scv2yLs_1429	maker	CDS	2437900	2437995	.	+	0	ID=Mmel_00007857-RA:cds;Parent=Mmel_00007857-RA;
Scv2yLs_1429	maker	CDS	2439709	2439861	.	+	0	ID=Mmel_00007857-RA:cds;Parent=Mmel_00007857-RA;
Scv2yLs_1429	maker	gene	2469205	2516619	.	-	.	ID=Mmel_00007858;Name=Mmel_00007858;Alias=maker-Scv2yLs_1429-snap-gene-25.1;Note=Similar to GFRAL: GDNF family receptor alpha-like (Homo sapiens OX%3D9606);Dbxref=InterPro:IPR016017,PFAM:PF02351;
Scv2yLs_1429	maker	mRNA	2469205	2516619	.	-	.	ID=Mmel_00007858-RA;Parent=Mmel_00007858;Name=Mmel_00007858-RA;Alias=maker-Scv2yLs_1429-snap-gene-25.1-mRNA-1;_AED=0.10;_QI=0|0|0|0.6|0.22|0.4|10|0|483;_eAED=0.10;Note=Similar to GFRAL: GDNF family receptor alpha-like (Homo sapiens OX%3D9606);Dbxref=InterPro:IPR016017,PFAM:PF02351;
Scv2yLs_1429	maker	exon	2516611	2516619	.	-	.	ID=Mmel_00007858-RA:exon:4231;Parent=Mmel_00007858-RA;
Scv2yLs_1429	maker	exon	2516495	2516504	.	-	.	ID=Mmel_00007858-RA:exon:4230;Parent=Mmel_00007858-RA;
Scv2yLs_1429	maker	exon	2513697	2513831	.	-	.	ID=Mmel_00007858-RA:exon:4229;Parent=Mmel_00007858-RA;
Scv2yLs_1429	maker	exon	2508021	2508173	.	-	.	ID=Mmel_00007858-RA:exon:4228;Parent=Mmel_00007858-RA;
Scv2yLs_1429	maker	exon	2506113	2506502	.	-	.	ID=Mmel_00007858-RA:exon:4227;Parent=Mmel_00007858-RA;
Scv2yLs_1429	maker	exon	2505333	2505389	.	-	.	ID=Mmel_00007858-RA:exon:4226;Parent=Mmel_00007858-RA;
Scv2yLs_1429	maker	exon	2504397	2504724	.	-	.	ID=Mmel_00007858-RA:exon:4225;Parent=Mmel_00007858-RA;
Scv2yLs_1429	maker	exon	2502149	2502408	.	-	.	ID=Mmel_00007858-RA:exon:4224;Parent=Mmel_00007858-RA;
Scv2yLs_1429	maker	exon	2493687	2493768	.	-	.	ID=Mmel_00007858-RA:exon:4223;Parent=Mmel_00007858-RA;
Scv2yLs_1429	maker	exon	2469205	2469229	.	-	.	ID=Mmel_00007858-RA:exon:4222;Parent=Mmel_00007858-RA;
Scv2yLs_1429	maker	CDS	2516611	2516619	.	-	0	ID=Mmel_00007858-RA:cds;Parent=Mmel_00007858-RA;
Scv2yLs_1429	maker	CDS	2516495	2516504	.	-	0	ID=Mmel_00007858-RA:cds;Parent=Mmel_00007858-RA;
Scv2yLs_1429	maker	CDS	2513697	2513831	.	-	2	ID=Mmel_00007858-RA:cds;Parent=Mmel_00007858-RA;
Scv2yLs_1429	maker	CDS	2508021	2508173	.	-	2	ID=Mmel_00007858-RA:cds;Parent=Mmel_00007858-RA;
Scv2yLs_1429	maker	CDS	2506113	2506502	.	-	2	ID=Mmel_00007858-RA:cds;Parent=Mmel_00007858-RA;
Scv2yLs_1429	maker	CDS	2505333	2505389	.	-	2	ID=Mmel_00007858-RA:cds;Parent=Mmel_00007858-RA;
Scv2yLs_1429	maker	CDS	2504397	2504724	.	-	2	ID=Mmel_00007858-RA:cds;Parent=Mmel_00007858-RA;
Scv2yLs_1429	maker	CDS	2502149	2502408	.	-	1	ID=Mmel_00007858-RA:cds;Parent=Mmel_00007858-RA;
Scv2yLs_1429	maker	CDS	2493687	2493768	.	-	2	ID=Mmel_00007858-RA:cds;Parent=Mmel_00007858-RA;
Scv2yLs_1429	maker	CDS	2469205	2469229	.	-	1	ID=Mmel_00007858-RA:cds;Parent=Mmel_00007858-RA;
Scv2yLs_1429	maker	gene	2517087	2549491	.	-	.	ID=Mmel_00007859;Name=Mmel_00007859;Alias=maker-Scv2yLs_1429-snap-gene-25.2;Note=Similar to Hcrtr2: Orexin receptor type 2 (Mus musculus OX%3D10090);Dbxref=InterPro:IPR000276,InterPro:IPR004060,PFAM:PF00001,PFAM:PF03827;Ontology_term=GO:0004930,GO:0007186,GO:0007631,GO:0016021,GO:0016499,GO:0022410;
Scv2yLs_1429	maker	mRNA	2517087	2549491	.	-	.	ID=Mmel_00007859-RA;Parent=Mmel_00007859;Name=Mmel_00007859-RA;Alias=maker-Scv2yLs_1429-snap-gene-25.2-mRNA-1;_AED=0.30;_QI=19|0|0|0.58|0.54|0.41|12|0|537;_eAED=0.30;Note=Similar to Hcrtr2: Orexin receptor type 2 (Mus musculus OX%3D10090);Dbxref=InterPro:IPR000276,InterPro:IPR004060,PFAM:PF00001,PFAM:PF03827;Ontology_term=GO:0004930,GO:0007186,GO:0007631,GO:0016021,GO:0016499,GO:0022410;
Scv2yLs_1429	maker	exon	2549276	2549491	.	-	.	ID=Mmel_00007859-RA:exon:4243;Parent=Mmel_00007859-RA;
Scv2yLs_1429	maker	exon	2544587	2544708	.	-	.	ID=Mmel_00007859-RA:exon:4242;Parent=Mmel_00007859-RA;
Scv2yLs_1429	maker	exon	2543303	2543329	.	-	.	ID=Mmel_00007859-RA:exon:4241;Parent=Mmel_00007859-RA;
Scv2yLs_1429	maker	exon	2539624	2539790	.	-	.	ID=Mmel_00007859-RA:exon:4240;Parent=Mmel_00007859-RA;
Scv2yLs_1429	maker	exon	2537946	2538189	.	-	.	ID=Mmel_00007859-RA:exon:4239;Parent=Mmel_00007859-RA;
Scv2yLs_1429	maker	exon	2530592	2530707	.	-	.	ID=Mmel_00007859-RA:exon:4238;Parent=Mmel_00007859-RA;
Scv2yLs_1429	maker	exon	2525733	2525953	.	-	.	ID=Mmel_00007859-RA:exon:4237;Parent=Mmel_00007859-RA;
Scv2yLs_1429	maker	exon	2524259	2524380	.	-	.	ID=Mmel_00007859-RA:exon:4236;Parent=Mmel_00007859-RA;
Scv2yLs_1429	maker	exon	2522975	2523175	.	-	.	ID=Mmel_00007859-RA:exon:4235;Parent=Mmel_00007859-RA;
Scv2yLs_1429	maker	exon	2521629	2521761	.	-	.	ID=Mmel_00007859-RA:exon:4234;Parent=Mmel_00007859-RA;
Scv2yLs_1429	maker	exon	2520580	2520634	.	-	.	ID=Mmel_00007859-RA:exon:4233;Parent=Mmel_00007859-RA;
Scv2yLs_1429	maker	exon	2517087	2517092	.	-	.	ID=Mmel_00007859-RA:exon:4232;Parent=Mmel_00007859-RA;
Scv2yLs_1429	maker	five_prime_UTR	2549473	2549491	.	-	.	ID=Mmel_00007859-RA:five_prime_utr;Parent=Mmel_00007859-RA;
Scv2yLs_1429	maker	CDS	2549276	2549472	.	-	0	ID=Mmel_00007859-RA:cds;Parent=Mmel_00007859-RA;
Scv2yLs_1429	maker	CDS	2544587	2544708	.	-	1	ID=Mmel_00007859-RA:cds;Parent=Mmel_00007859-RA;
Scv2yLs_1429	maker	CDS	2543303	2543329	.	-	2	ID=Mmel_00007859-RA:cds;Parent=Mmel_00007859-RA;
Scv2yLs_1429	maker	CDS	2539624	2539790	.	-	2	ID=Mmel_00007859-RA:cds;Parent=Mmel_00007859-RA;
Scv2yLs_1429	maker	CDS	2537946	2538189	.	-	0	ID=Mmel_00007859-RA:cds;Parent=Mmel_00007859-RA;
Scv2yLs_1429	maker	CDS	2530592	2530707	.	-	2	ID=Mmel_00007859-RA:cds;Parent=Mmel_00007859-RA;
Scv2yLs_1429	maker	CDS	2525733	2525953	.	-	0	ID=Mmel_00007859-RA:cds;Parent=Mmel_00007859-RA;
Scv2yLs_1429	maker	CDS	2524259	2524380	.	-	1	ID=Mmel_00007859-RA:cds;Parent=Mmel_00007859-RA;
Scv2yLs_1429	maker	CDS	2522975	2523175	.	-	2	ID=Mmel_00007859-RA:cds;Parent=Mmel_00007859-RA;
Scv2yLs_1429	maker	CDS	2521629	2521761	.	-	2	ID=Mmel_00007859-RA:cds;Parent=Mmel_00007859-RA;
Scv2yLs_1429	maker	CDS	2520580	2520634	.	-	1	ID=Mmel_00007859-RA:cds;Parent=Mmel_00007859-RA;
Scv2yLs_1429	maker	CDS	2517087	2517092	.	-	0	ID=Mmel_00007859-RA:cds;Parent=Mmel_00007859-RA;
Scv2yLs_1429	maker	gene	2622991	2635283	.	-	.	ID=Mmel_00007860;Name=Mmel_00007860;Alias=maker-Scv2yLs_1429-snap-gene-26.0;Note=Similar to FAM83B: Protein FAM83B (Homo sapiens OX%3D9606);Dbxref=InterPro:IPR012461,PFAM:PF07894;
Scv2yLs_1429	maker	mRNA	2622991	2635283	.	-	.	ID=Mmel_00007860-RA;Parent=Mmel_00007860;Name=Mmel_00007860-RA;Alias=maker-Scv2yLs_1429-snap-gene-26.0-mRNA-1;_AED=0.01;_QI=0|0|0|1|1|1|3|0|880;_eAED=0.01;Note=Similar to FAM83B: Protein FAM83B (Homo sapiens OX%3D9606);Dbxref=InterPro:IPR012461,PFAM:PF07894;
Scv2yLs_1429	maker	exon	2635119	2635283	.	-	.	ID=Mmel_00007860-RA:exon:4246;Parent=Mmel_00007860-RA;
Scv2yLs_1429	maker	exon	2627420	2627544	.	-	.	ID=Mmel_00007860-RA:exon:4245;Parent=Mmel_00007860-RA;
Scv2yLs_1429	maker	exon	2622991	2625340	.	-	.	ID=Mmel_00007860-RA:exon:4244;Parent=Mmel_00007860-RA;
Scv2yLs_1429	maker	CDS	2635119	2635283	.	-	0	ID=Mmel_00007860-RA:cds;Parent=Mmel_00007860-RA;
Scv2yLs_1429	maker	CDS	2627420	2627544	.	-	0	ID=Mmel_00007860-RA:cds;Parent=Mmel_00007860-RA;
Scv2yLs_1429	maker	CDS	2622991	2625340	.	-	1	ID=Mmel_00007860-RA:cds;Parent=Mmel_00007860-RA;
Scv2yLs_1429	maker	pseudogene	2785402	2826984	.	-	.	ID=Mmel_00007861;Name=Mmel_00007861;Alias=maker-Scv2yLs_1429-snap-gene-29.15;Note=Similar to TINAG: Tubulointerstitial nephritis antigen (Homo sapiens OX%3D9606);Dbxref=InterPro:IPR000668,PFAM:PF00112;Ontology_term=GO:0006508,GO:0008234;gene_biotype=pseudogene;pseudo=true
Scv2yLs_1429	maker	exon	2826663	2826984	.	-	.	ID=Mmel_00007861-RA:exon:4268;Parent=Mmel_00007861-RA;
Scv2yLs_1429	maker	exon	2821918	2821981	.	-	.	ID=Mmel_00007861-RA:exon:4267;Parent=Mmel_00007861-RA;
Scv2yLs_1429	maker	exon	2820801	2820890	.	-	.	ID=Mmel_00007861-RA:exon:4266;Parent=Mmel_00007861-RA;
Scv2yLs_1429	maker	exon	2819269	2819433	.	-	.	ID=Mmel_00007861-RA:exon:4265;Parent=Mmel_00007861-RA;
Scv2yLs_1429	maker	exon	2819145	2819259	.	-	.	ID=Mmel_00007861-RA:exon:4264;Parent=Mmel_00007861-RA;
Scv2yLs_1429	maker	exon	2813442	2813565	.	-	.	ID=Mmel_00007861-RA:exon:4263;Parent=Mmel_00007861-RA;
Scv2yLs_1429	maker	exon	2811590	2811740	.	-	.	ID=Mmel_00007861-RA:exon:4262;Parent=Mmel_00007861-RA;
Scv2yLs_1429	maker	exon	2806012	2806192	.	-	.	ID=Mmel_00007861-RA:exon:4261;Parent=Mmel_00007861-RA;
Scv2yLs_1429	maker	exon	2805544	2805589	.	-	.	ID=Mmel_00007861-RA:exon:4260;Parent=Mmel_00007861-RA;
Scv2yLs_1429	maker	exon	2801028	2801133	.	-	.	ID=Mmel_00007861-RA:exon:4259;Parent=Mmel_00007861-RA;
Scv2yLs_1429	maker	exon	2800400	2800484	.	-	.	ID=Mmel_00007861-RA:exon:4258;Parent=Mmel_00007861-RA;
Scv2yLs_1429	maker	exon	2799775	2799867	.	-	.	ID=Mmel_00007861-RA:exon:4257;Parent=Mmel_00007861-RA;
Scv2yLs_1429	maker	exon	2798609	2798636	.	-	.	ID=Mmel_00007861-RA:exon:4256;Parent=Mmel_00007861-RA;
Scv2yLs_1429	maker	exon	2797742	2797782	.	-	.	ID=Mmel_00007861-RA:exon:4255;Parent=Mmel_00007861-RA;
Scv2yLs_1429	maker	exon	2796085	2796179	.	-	.	ID=Mmel_00007861-RA:exon:4254;Parent=Mmel_00007861-RA;
Scv2yLs_1429	maker	exon	2791642	2791714	.	-	.	ID=Mmel_00007861-RA:exon:4253;Parent=Mmel_00007861-RA;
Scv2yLs_1429	maker	exon	2790292	2790351	.	-	.	ID=Mmel_00007861-RA:exon:4252;Parent=Mmel_00007861-RA;
Scv2yLs_1429	maker	exon	2789369	2789449	.	-	.	ID=Mmel_00007861-RA:exon:4251;Parent=Mmel_00007861-RA;
Scv2yLs_1429	maker	exon	2789013	2789154	.	-	.	ID=Mmel_00007861-RA:exon:4250;Parent=Mmel_00007861-RA;
Scv2yLs_1429	maker	exon	2788747	2788893	.	-	.	ID=Mmel_00007861-RA:exon:4249;Parent=Mmel_00007861-RA;
Scv2yLs_1429	maker	exon	2787255	2787631	.	-	.	ID=Mmel_00007861-RA:exon:4248;Parent=Mmel_00007861-RA;
Scv2yLs_1429	maker	exon	2785402	2785656	.	-	.	ID=Mmel_00007861-RA:exon:4247;Parent=Mmel_00007861-RA;
Scv2yLs_1429	maker	gene	2857418	2870864	.	-	.	ID=Mmel_00007863;Name=Mmel_00007863;Alias=maker-Scv2yLs_1429-augustus-gene-29.2;Note=Protein of unknown function;Dbxref=InterPro:IPR029331,PFAM:PF15274;
Scv2yLs_1429	maker	mRNA	2857418	2870864	.	-	.	ID=Mmel_00007863-RA;Parent=Mmel_00007863;Name=Mmel_00007863-RA;Alias=maker-Scv2yLs_1429-augustus-gene-29.2-mRNA-1;_AED=0.46;_QI=0|0|0|0|0.33|0.75|4|0|114;_eAED=0.46;Note=Protein of unknown function;Dbxref=InterPro:IPR029331,PFAM:PF15274;
Scv2yLs_1429	maker	exon	2870781	2870864	.	-	.	ID=Mmel_00007863-RA:exon:4272;Parent=Mmel_00007863-RA;
Scv2yLs_1429	maker	exon	2866400	2866444	.	-	.	ID=Mmel_00007863-RA:exon:4271;Parent=Mmel_00007863-RA;
Scv2yLs_1429	maker	exon	2860501	2860626	.	-	.	ID=Mmel_00007863-RA:exon:4270;Parent=Mmel_00007863-RA;
Scv2yLs_1429	maker	exon	2857418	2857507	.	-	.	ID=Mmel_00007863-RA:exon:4269;Parent=Mmel_00007863-RA;
Scv2yLs_1429	maker	CDS	2870781	2870864	.	-	0	ID=Mmel_00007863-RA:cds;Parent=Mmel_00007863-RA;
Scv2yLs_1429	maker	CDS	2866400	2866444	.	-	0	ID=Mmel_00007863-RA:cds;Parent=Mmel_00007863-RA;
Scv2yLs_1429	maker	CDS	2860501	2860626	.	-	0	ID=Mmel_00007863-RA:cds;Parent=Mmel_00007863-RA;
Scv2yLs_1429	maker	CDS	2857418	2857507	.	-	0	ID=Mmel_00007863-RA:cds;Parent=Mmel_00007863-RA;
Scv2yLs_1429	maker	gene	2836625	2836844	.	-	.	ID=Mmel_00007862;Name=Mmel_00007862;Alias=maker-Scv2yLs_1429-augustus-gene-29.1;Note=Protein of unknown function;
Scv2yLs_1429	maker	mRNA	2836625	2836844	.	-	.	ID=Mmel_00007862-RA;Parent=Mmel_00007862;Name=Mmel_00007862-RA;Alias=maker-Scv2yLs_1429-augustus-gene-29.1-mRNA-1;_AED=0.73;_QI=0|0|0|0|0|0|2|0|22;_eAED=0.73;Note=Protein of unknown function;
Scv2yLs_1429	maker	exon	2836813	2836844	.	-	.	ID=Mmel_00007862-RA:exon:4274;Parent=Mmel_00007862-RA;
Scv2yLs_1429	maker	exon	2836625	2836658	.	-	.	ID=Mmel_00007862-RA:exon:4273;Parent=Mmel_00007862-RA;
Scv2yLs_1429	maker	CDS	2836813	2836844	.	-	0	ID=Mmel_00007862-RA:cds;Parent=Mmel_00007862-RA;
Scv2yLs_1429	maker	CDS	2836625	2836658	.	-	1	ID=Mmel_00007862-RA:cds;Parent=Mmel_00007862-RA;
Scv2yLs_1429	maker	gene	3045388	3073164	.	-	.	ID=Mmel_00007866;Name=Mmel_00007866;Alias=maker-Scv2yLs_1429-snap-gene-30.1;Note=Similar to Eloa: Elongin-A (Rattus norvegicus OX%3D10116);Dbxref=InterPro:IPR010684,PFAM:PF06881;Ontology_term=GO:0005634,GO:0006357,GO:0070449;
Scv2yLs_1429	maker	mRNA	3045388	3073164	.	-	.	ID=Mmel_00007866-RA;Parent=Mmel_00007866;Name=Mmel_00007866-RA;Alias=maker-Scv2yLs_1429-snap-gene-30.1-mRNA-1;_AED=0.08;_QI=43|0|0|0.8|0.55|0.7|10|0|550;_eAED=0.08;Note=Similar to Eloa: Elongin-A (Rattus norvegicus OX%3D10116);Dbxref=InterPro:IPR010684,PFAM:PF06881;Ontology_term=GO:0005634,GO:0006357,GO:0070449;
Scv2yLs_1429	maker	exon	3072465	3073164	.	-	.	ID=Mmel_00007866-RA:exon:4284;Parent=Mmel_00007866-RA;
Scv2yLs_1429	maker	exon	3070989	3071088	.	-	.	ID=Mmel_00007866-RA:exon:4283;Parent=Mmel_00007866-RA;
Scv2yLs_1429	maker	exon	3070013	3070186	.	-	.	ID=Mmel_00007866-RA:exon:4282;Parent=Mmel_00007866-RA;
Scv2yLs_1429	maker	exon	3069368	3069465	.	-	.	ID=Mmel_00007866-RA:exon:4281;Parent=Mmel_00007866-RA;
Scv2yLs_1429	maker	exon	3068447	3068627	.	-	.	ID=Mmel_00007866-RA:exon:4280;Parent=Mmel_00007866-RA;
Scv2yLs_1429	maker	exon	3068006	3068129	.	-	.	ID=Mmel_00007866-RA:exon:4279;Parent=Mmel_00007866-RA;
Scv2yLs_1429	maker	exon	3066171	3066289	.	-	.	ID=Mmel_00007866-RA:exon:4278;Parent=Mmel_00007866-RA;
Scv2yLs_1429	maker	exon	3066018	3066110	.	-	.	ID=Mmel_00007866-RA:exon:4277;Parent=Mmel_00007866-RA;
Scv2yLs_1429	maker	exon	3048410	3048484	.	-	.	ID=Mmel_00007866-RA:exon:4276;Parent=Mmel_00007866-RA;
Scv2yLs_1429	maker	exon	3045388	3045416	.	-	.	ID=Mmel_00007866-RA:exon:4275;Parent=Mmel_00007866-RA;
Scv2yLs_1429	maker	five_prime_UTR	3073122	3073164	.	-	.	ID=Mmel_00007866-RA:five_prime_utr;Parent=Mmel_00007866-RA;
Scv2yLs_1429	maker	CDS	3072465	3073121	.	-	0	ID=Mmel_00007866-RA:cds;Parent=Mmel_00007866-RA;
Scv2yLs_1429	maker	CDS	3070989	3071088	.	-	0	ID=Mmel_00007866-RA:cds;Parent=Mmel_00007866-RA;
Scv2yLs_1429	maker	CDS	3070013	3070186	.	-	2	ID=Mmel_00007866-RA:cds;Parent=Mmel_00007866-RA;
Scv2yLs_1429	maker	CDS	3069368	3069465	.	-	2	ID=Mmel_00007866-RA:cds;Parent=Mmel_00007866-RA;
Scv2yLs_1429	maker	CDS	3068447	3068627	.	-	0	ID=Mmel_00007866-RA:cds;Parent=Mmel_00007866-RA;
Scv2yLs_1429	maker	CDS	3068006	3068129	.	-	2	ID=Mmel_00007866-RA:cds;Parent=Mmel_00007866-RA;
Scv2yLs_1429	maker	CDS	3066171	3066289	.	-	1	ID=Mmel_00007866-RA:cds;Parent=Mmel_00007866-RA;
Scv2yLs_1429	maker	CDS	3066018	3066110	.	-	2	ID=Mmel_00007866-RA:cds;Parent=Mmel_00007866-RA;
Scv2yLs_1429	maker	CDS	3048410	3048484	.	-	2	ID=Mmel_00007866-RA:cds;Parent=Mmel_00007866-RA;
Scv2yLs_1429	maker	CDS	3045388	3045416	.	-	2	ID=Mmel_00007866-RA:cds;Parent=Mmel_00007866-RA;
Scv2yLs_1429	maker	gene	2972509	2978273	.	-	.	ID=Mmel_00007864;Name=Mmel_00007864;Alias=augustus_masked-Scv2yLs_1429-processed-gene-30.14;Note=Similar to LRRC1: Leucine-rich repeat-containing protein 1 (Homo sapiens OX%3D9606);
Scv2yLs_1429	maker	mRNA	2972509	2978273	.	-	.	ID=Mmel_00007864-RA;Parent=Mmel_00007864;Name=Mmel_00007864-RA;Alias=augustus_masked-Scv2yLs_1429-processed-gene-30.14-mRNA-1;_AED=0.43;_QI=0|0|0|0.75|1|1|4|0|161;_eAED=0.43;Note=Similar to LRRC1: Leucine-rich repeat-containing protein 1 (Homo sapiens OX%3D9606);
Scv2yLs_1429	maker	exon	2978257	2978273	.	-	.	ID=Mmel_00007864-RA:exon:4288;Parent=Mmel_00007864-RA;
Scv2yLs_1429	maker	exon	2976160	2976332	.	-	.	ID=Mmel_00007864-RA:exon:4287;Parent=Mmel_00007864-RA;
Scv2yLs_1429	maker	exon	2974509	2974645	.	-	.	ID=Mmel_00007864-RA:exon:4286;Parent=Mmel_00007864-RA;
Scv2yLs_1429	maker	exon	2972509	2972667	.	-	.	ID=Mmel_00007864-RA:exon:4285;Parent=Mmel_00007864-RA;
Scv2yLs_1429	maker	CDS	2978257	2978273	.	-	0	ID=Mmel_00007864-RA:cds;Parent=Mmel_00007864-RA;
Scv2yLs_1429	maker	CDS	2976160	2976332	.	-	1	ID=Mmel_00007864-RA:cds;Parent=Mmel_00007864-RA;
Scv2yLs_1429	maker	CDS	2974509	2974645	.	-	2	ID=Mmel_00007864-RA:cds;Parent=Mmel_00007864-RA;
Scv2yLs_1429	maker	CDS	2972509	2972667	.	-	0	ID=Mmel_00007864-RA:cds;Parent=Mmel_00007864-RA;
Scv2yLs_1429	maker	gene	2988697	3029318	.	-	.	ID=Mmel_00007865;Name=Mmel_00007865;Alias=snap_masked-Scv2yLs_1429-processed-gene-30.9;Note=Similar to LRRC1: Leucine-rich repeat-containing protein 1 (Homo sapiens OX%3D9606);
Scv2yLs_1429	maker	mRNA	2988697	3029318	.	-	.	ID=Mmel_00007865-RA;Parent=Mmel_00007865;Name=Mmel_00007865-RA;Alias=snap_masked-Scv2yLs_1429-processed-gene-30.9-mRNA-1;_AED=0.80;_QI=0|0|0|0.09|1|1|11|0|303;_eAED=0.80;Note=Similar to LRRC1: Leucine-rich repeat-containing protein 1 (Homo sapiens OX%3D9606);
Scv2yLs_1429	maker	exon	3029310	3029318	.	-	.	ID=Mmel_00007865-RA:exon:4299;Parent=Mmel_00007865-RA;
Scv2yLs_1429	maker	exon	3024548	3024665	.	-	.	ID=Mmel_00007865-RA:exon:4298;Parent=Mmel_00007865-RA;
Scv2yLs_1429	maker	exon	3016055	3016202	.	-	.	ID=Mmel_00007865-RA:exon:4297;Parent=Mmel_00007865-RA;
Scv2yLs_1429	maker	exon	3011023	3011150	.	-	.	ID=Mmel_00007865-RA:exon:4296;Parent=Mmel_00007865-RA;
Scv2yLs_1429	maker	exon	3010704	3010782	.	-	.	ID=Mmel_00007865-RA:exon:4295;Parent=Mmel_00007865-RA;
Scv2yLs_1429	maker	exon	3008220	3008278	.	-	.	ID=Mmel_00007865-RA:exon:4294;Parent=Mmel_00007865-RA;
Scv2yLs_1429	maker	exon	2997444	2997486	.	-	.	ID=Mmel_00007865-RA:exon:4293;Parent=Mmel_00007865-RA;
Scv2yLs_1429	maker	exon	2993810	2993866	.	-	.	ID=Mmel_00007865-RA:exon:4292;Parent=Mmel_00007865-RA;
Scv2yLs_1429	maker	exon	2992148	2992211	.	-	.	ID=Mmel_00007865-RA:exon:4291;Parent=Mmel_00007865-RA;
Scv2yLs_1429	maker	exon	2989449	2989604	.	-	.	ID=Mmel_00007865-RA:exon:4290;Parent=Mmel_00007865-RA;
Scv2yLs_1429	maker	exon	2988697	2988747	.	-	.	ID=Mmel_00007865-RA:exon:4289;Parent=Mmel_00007865-RA;
Scv2yLs_1429	maker	CDS	3029310	3029318	.	-	0	ID=Mmel_00007865-RA:cds;Parent=Mmel_00007865-RA;
Scv2yLs_1429	maker	CDS	3024548	3024665	.	-	0	ID=Mmel_00007865-RA:cds;Parent=Mmel_00007865-RA;
Scv2yLs_1429	maker	CDS	3016055	3016202	.	-	2	ID=Mmel_00007865-RA:cds;Parent=Mmel_00007865-RA;
Scv2yLs_1429	maker	CDS	3011023	3011150	.	-	1	ID=Mmel_00007865-RA:cds;Parent=Mmel_00007865-RA;
Scv2yLs_1429	maker	CDS	3010704	3010782	.	-	2	ID=Mmel_00007865-RA:cds;Parent=Mmel_00007865-RA;
Scv2yLs_1429	maker	CDS	3008220	3008278	.	-	1	ID=Mmel_00007865-RA:cds;Parent=Mmel_00007865-RA;
Scv2yLs_1429	maker	CDS	2997444	2997486	.	-	2	ID=Mmel_00007865-RA:cds;Parent=Mmel_00007865-RA;
Scv2yLs_1429	maker	CDS	2993810	2993866	.	-	1	ID=Mmel_00007865-RA:cds;Parent=Mmel_00007865-RA;
Scv2yLs_1429	maker	CDS	2992148	2992211	.	-	1	ID=Mmel_00007865-RA:cds;Parent=Mmel_00007865-RA;
Scv2yLs_1429	maker	CDS	2989449	2989604	.	-	0	ID=Mmel_00007865-RA:cds;Parent=Mmel_00007865-RA;
Scv2yLs_1429	maker	CDS	2988697	2988747	.	-	0	ID=Mmel_00007865-RA:cds;Parent=Mmel_00007865-RA;
Scv2yLs_1429	maker	gene	3088455	3092072	.	+	.	ID=Mmel_00007867;Name=Mmel_00007867;Alias=maker-Scv2yLs_1429-augustus-gene-31.0;Note=Similar to KLHL31: Kelch-like protein 31 (Homo sapiens OX%3D9606);Dbxref=InterPro:IPR000210,InterPro:IPR006652,InterPro:IPR011498,InterPro:IPR011705,PFAM:PF00651,PFAM:PF01344,PFAM:PF07646,PFAM:PF07707;Ontology_term=GO:0005515;
Scv2yLs_1429	maker	mRNA	3088455	3092072	.	+	.	ID=Mmel_00007867-RA;Parent=Mmel_00007867;Name=Mmel_00007867-RA;Alias=maker-Scv2yLs_1429-augustus-gene-31.0-mRNA-1;_AED=0.08;_QI=0|0|0|1|1|1|3|0|580;_eAED=0.08;Note=Similar to KLHL31: Kelch-like protein 31 (Homo sapiens OX%3D9606);Dbxref=InterPro:IPR000210,InterPro:IPR006652,InterPro:IPR011498,InterPro:IPR011705,PFAM:PF00651,PFAM:PF01344,PFAM:PF07646,PFAM:PF07707;Ontology_term=GO:0005515;
Scv2yLs_1429	maker	exon	3088455	3089626	.	+	.	ID=Mmel_00007867-RA:exon:4300;Parent=Mmel_00007867-RA;
Scv2yLs_1429	maker	exon	3091387	3091668	.	+	.	ID=Mmel_00007867-RA:exon:4301;Parent=Mmel_00007867-RA;
Scv2yLs_1429	maker	exon	3091784	3092072	.	+	.	ID=Mmel_00007867-RA:exon:4302;Parent=Mmel_00007867-RA;
Scv2yLs_1429	maker	CDS	3088455	3089626	.	+	0	ID=Mmel_00007867-RA:cds;Parent=Mmel_00007867-RA;
Scv2yLs_1429	maker	CDS	3091387	3091668	.	+	1	ID=Mmel_00007867-RA:cds;Parent=Mmel_00007867-RA;
Scv2yLs_1429	maker	CDS	3091784	3092072	.	+	1	ID=Mmel_00007867-RA:cds;Parent=Mmel_00007867-RA;
Scv2yLs_1429	maker	gene	3133831	3154745	.	+	.	ID=Mmel_00007868;Name=Mmel_00007868;Alias=maker-Scv2yLs_1429-augustus-gene-31.1;Note=Similar to GCLC: Glutamate--cysteine ligase catalytic subunit (Homo sapiens OX%3D9606);Dbxref=InterPro:IPR004308,PFAM:PF03074;Ontology_term=GO:0004357,GO:0006750;
Scv2yLs_1429	maker	mRNA	3133831	3154745	.	+	.	ID=Mmel_00007868-RA;Parent=Mmel_00007868;Name=Mmel_00007868-RA;Alias=maker-Scv2yLs_1429-augustus-gene-31.1-mRNA-1;_AED=0.26;_QI=0|0.23|0.14|1|0.69|0.71|14|0|558;_eAED=0.26;Note=Similar to GCLC: Glutamate--cysteine ligase catalytic subunit (Homo sapiens OX%3D9606);Dbxref=InterPro:IPR004308,PFAM:PF03074;Ontology_term=GO:0004357,GO:0006750;
Scv2yLs_1429	maker	exon	3133831	3133934	.	+	.	ID=Mmel_00007868-RA:exon:4303;Parent=Mmel_00007868-RA;
Scv2yLs_1429	maker	exon	3134641	3134823	.	+	.	ID=Mmel_00007868-RA:exon:4304;Parent=Mmel_00007868-RA;
Scv2yLs_1429	maker	exon	3137378	3137518	.	+	.	ID=Mmel_00007868-RA:exon:4305;Parent=Mmel_00007868-RA;
Scv2yLs_1429	maker	exon	3138294	3138352	.	+	.	ID=Mmel_00007868-RA:exon:4306;Parent=Mmel_00007868-RA;
Scv2yLs_1429	maker	exon	3138444	3138585	.	+	.	ID=Mmel_00007868-RA:exon:4307;Parent=Mmel_00007868-RA;
Scv2yLs_1429	maker	exon	3145103	3145187	.	+	.	ID=Mmel_00007868-RA:exon:4308;Parent=Mmel_00007868-RA;
Scv2yLs_1429	maker	exon	3146015	3146153	.	+	.	ID=Mmel_00007868-RA:exon:4309;Parent=Mmel_00007868-RA;
Scv2yLs_1429	maker	exon	3146692	3146804	.	+	.	ID=Mmel_00007868-RA:exon:4310;Parent=Mmel_00007868-RA;
Scv2yLs_1429	maker	exon	3147471	3147563	.	+	.	ID=Mmel_00007868-RA:exon:4311;Parent=Mmel_00007868-RA;
Scv2yLs_1429	maker	exon	3148281	3148385	.	+	.	ID=Mmel_00007868-RA:exon:4312;Parent=Mmel_00007868-RA;
Scv2yLs_1429	maker	exon	3150447	3150528	.	+	.	ID=Mmel_00007868-RA:exon:4313;Parent=Mmel_00007868-RA;
Scv2yLs_1429	maker	exon	3150627	3150730	.	+	.	ID=Mmel_00007868-RA:exon:4314;Parent=Mmel_00007868-RA;
Scv2yLs_1429	maker	exon	3150823	3150943	.	+	.	ID=Mmel_00007868-RA:exon:4315;Parent=Mmel_00007868-RA;
Scv2yLs_1429	maker	exon	3154540	3154745	.	+	.	ID=Mmel_00007868-RA:exon:4316;Parent=Mmel_00007868-RA;
Scv2yLs_1429	maker	CDS	3133831	3133934	.	+	0	ID=Mmel_00007868-RA:cds;Parent=Mmel_00007868-RA;
Scv2yLs_1429	maker	CDS	3134641	3134823	.	+	1	ID=Mmel_00007868-RA:cds;Parent=Mmel_00007868-RA;
Scv2yLs_1429	maker	CDS	3137378	3137518	.	+	1	ID=Mmel_00007868-RA:cds;Parent=Mmel_00007868-RA;
Scv2yLs_1429	maker	CDS	3138294	3138352	.	+	1	ID=Mmel_00007868-RA:cds;Parent=Mmel_00007868-RA;
Scv2yLs_1429	maker	CDS	3138444	3138585	.	+	2	ID=Mmel_00007868-RA:cds;Parent=Mmel_00007868-RA;
Scv2yLs_1429	maker	CDS	3145103	3145187	.	+	1	ID=Mmel_00007868-RA:cds;Parent=Mmel_00007868-RA;
Scv2yLs_1429	maker	CDS	3146015	3146153	.	+	0	ID=Mmel_00007868-RA:cds;Parent=Mmel_00007868-RA;
Scv2yLs_1429	maker	CDS	3146692	3146804	.	+	2	ID=Mmel_00007868-RA:cds;Parent=Mmel_00007868-RA;
Scv2yLs_1429	maker	CDS	3147471	3147563	.	+	0	ID=Mmel_00007868-RA:cds;Parent=Mmel_00007868-RA;
Scv2yLs_1429	maker	CDS	3148281	3148385	.	+	0	ID=Mmel_00007868-RA:cds;Parent=Mmel_00007868-RA;
Scv2yLs_1429	maker	CDS	3150447	3150528	.	+	0	ID=Mmel_00007868-RA:cds;Parent=Mmel_00007868-RA;
Scv2yLs_1429	maker	CDS	3150627	3150730	.	+	2	ID=Mmel_00007868-RA:cds;Parent=Mmel_00007868-RA;
Scv2yLs_1429	maker	CDS	3150823	3150943	.	+	0	ID=Mmel_00007868-RA:cds;Parent=Mmel_00007868-RA;
Scv2yLs_1429	maker	CDS	3154540	3154745	.	+	2	ID=Mmel_00007868-RA:cds;Parent=Mmel_00007868-RA;
Scv2yLs_1429	maker	gene	3234485	3252059	.	+	.	ID=Mmel_00007870;Name=Mmel_00007870;Alias=maker-Scv2yLs_1429-snap-gene-32.24;Note=Similar to GCM1: Chorion-specific transcription factor GCMa (Homo sapiens OX%3D9606);Dbxref=InterPro:IPR003902,PFAM:PF03615;Ontology_term=GO:0003677,GO:0006355;
Scv2yLs_1429	maker	mRNA	3234485	3252059	.	+	.	ID=Mmel_00007870-RA;Parent=Mmel_00007870;Name=Mmel_00007870-RA;Alias=maker-Scv2yLs_1429-snap-gene-32.24-mRNA-1;_AED=0.05;_QI=0|0|0|0.83|0.4|0.33|6|0|402;_eAED=0.09;Note=Similar to GCM1: Chorion-specific transcription factor GCMa (Homo sapiens OX%3D9606);Dbxref=InterPro:IPR003902,PFAM:PF03615;Ontology_term=GO:0003677,GO:0006355;
Scv2yLs_1429	maker	exon	3234485	3234492	.	+	.	ID=Mmel_00007870-RA:exon:4317;Parent=Mmel_00007870-RA;
Scv2yLs_1429	maker	exon	3244971	3245082	.	+	.	ID=Mmel_00007870-RA:exon:4318;Parent=Mmel_00007870-RA;
Scv2yLs_1429	maker	exon	3246627	3246879	.	+	.	ID=Mmel_00007870-RA:exon:4319;Parent=Mmel_00007870-RA;
Scv2yLs_1429	maker	exon	3247823	3247935	.	+	.	ID=Mmel_00007870-RA:exon:4320;Parent=Mmel_00007870-RA;
Scv2yLs_1429	maker	exon	3248886	3249014	.	+	.	ID=Mmel_00007870-RA:exon:4321;Parent=Mmel_00007870-RA;
Scv2yLs_1429	maker	exon	3251469	3252059	.	+	.	ID=Mmel_00007870-RA:exon:4322;Parent=Mmel_00007870-RA;
Scv2yLs_1429	maker	CDS	3234485	3234492	.	+	0	ID=Mmel_00007870-RA:cds;Parent=Mmel_00007870-RA;
Scv2yLs_1429	maker	CDS	3244971	3245082	.	+	1	ID=Mmel_00007870-RA:cds;Parent=Mmel_00007870-RA;
Scv2yLs_1429	maker	CDS	3246627	3246879	.	+	0	ID=Mmel_00007870-RA:cds;Parent=Mmel_00007870-RA;
Scv2yLs_1429	maker	CDS	3247823	3247935	.	+	2	ID=Mmel_00007870-RA:cds;Parent=Mmel_00007870-RA;
Scv2yLs_1429	maker	CDS	3248886	3249014	.	+	0	ID=Mmel_00007870-RA:cds;Parent=Mmel_00007870-RA;
Scv2yLs_1429	maker	CDS	3251469	3252059	.	+	0	ID=Mmel_00007870-RA:cds;Parent=Mmel_00007870-RA;
Scv2yLs_1429	maker	gene	3334336	3340271	.	+	.	ID=Mmel_00007875;Name=Mmel_00007875;Alias=maker-Scv2yLs_1429-augustus-gene-32.21;Note=Similar to Glutathione S-transferase 3 (Gallus gallus OX%3D9031);Dbxref=InterPro:IPR004045,InterPro:IPR004046,PFAM:PF02798,PFAM:PF14497;Ontology_term=GO:0005515;
Scv2yLs_1429	maker	mRNA	3334336	3340271	.	+	.	ID=Mmel_00007875-RA;Parent=Mmel_00007875;Name=Mmel_00007875-RA;Alias=maker-Scv2yLs_1429-augustus-gene-32.21-mRNA-1;_AED=0.15;_QI=32|1|1|1|1|1|6|170|222;_eAED=0.15;Note=Similar to Glutathione S-transferase 3 (Gallus gallus OX%3D9031);Dbxref=InterPro:IPR004045,InterPro:IPR004046,PFAM:PF02798,PFAM:PF14497;Ontology_term=GO:0005515;
Scv2yLs_1429	maker	exon	3334336	3334454	.	+	.	ID=Mmel_00007875-RA:exon:4323;Parent=Mmel_00007875-RA;
Scv2yLs_1429	maker	exon	3335105	3335156	.	+	.	ID=Mmel_00007875-RA:exon:4324;Parent=Mmel_00007875-RA;
Scv2yLs_1429	maker	exon	3338113	3338245	.	+	.	ID=Mmel_00007875-RA:exon:4325;Parent=Mmel_00007875-RA;
Scv2yLs_1429	maker	exon	3338557	3338698	.	+	.	ID=Mmel_00007875-RA:exon:4326;Parent=Mmel_00007875-RA;
Scv2yLs_1429	maker	exon	3339708	3339839	.	+	.	ID=Mmel_00007875-RA:exon:4327;Parent=Mmel_00007875-RA;
Scv2yLs_1429	maker	exon	3339979	3340271	.	+	.	ID=Mmel_00007875-RA:exon:4328;Parent=Mmel_00007875-RA;
Scv2yLs_1429	maker	five_prime_UTR	3334336	3334367	.	+	.	ID=Mmel_00007875-RA:five_prime_utr;Parent=Mmel_00007875-RA;
Scv2yLs_1429	maker	CDS	3334368	3334454	.	+	0	ID=Mmel_00007875-RA:cds;Parent=Mmel_00007875-RA;
Scv2yLs_1429	maker	CDS	3335105	3335156	.	+	0	ID=Mmel_00007875-RA:cds;Parent=Mmel_00007875-RA;
Scv2yLs_1429	maker	CDS	3338113	3338245	.	+	2	ID=Mmel_00007875-RA:cds;Parent=Mmel_00007875-RA;
Scv2yLs_1429	maker	CDS	3338557	3338698	.	+	1	ID=Mmel_00007875-RA:cds;Parent=Mmel_00007875-RA;
Scv2yLs_1429	maker	CDS	3339708	3339839	.	+	0	ID=Mmel_00007875-RA:cds;Parent=Mmel_00007875-RA;
Scv2yLs_1429	maker	CDS	3339979	3340101	.	+	0	ID=Mmel_00007875-RA:cds;Parent=Mmel_00007875-RA;
Scv2yLs_1429	maker	three_prime_UTR	3340102	3340271	.	+	.	ID=Mmel_00007875-RA:three_prime_utr;Parent=Mmel_00007875-RA;
Scv2yLs_1429	maker	gene	3289399	3302714	.	+	.	ID=Mmel_00007873;Name=Mmel_00007873;Alias=maker-Scv2yLs_1429-augustus-gene-32.19;Note=Similar to ICK: Serine/threonine-protein kinase ICK (Homo sapiens OX%3D9606);Dbxref=InterPro:IPR000719,PFAM:PF00069;Ontology_term=GO:0004672,GO:0005524,GO:0006468;
Scv2yLs_1429	maker	mRNA	3289399	3302714	.	+	.	ID=Mmel_00007873-RA;Parent=Mmel_00007873;Name=Mmel_00007873-RA;Alias=maker-Scv2yLs_1429-augustus-gene-32.19-mRNA-1;_AED=0.37;_QI=94|0.22|0.3|1|1|1|10|0|492;_eAED=0.37;Note=Similar to ICK: Serine/threonine-protein kinase ICK (Homo sapiens OX%3D9606);Dbxref=InterPro:IPR000719,PFAM:PF00069;Ontology_term=GO:0004672,GO:0005524,GO:0006468;
Scv2yLs_1429	maker	exon	3289399	3289593	.	+	.	ID=Mmel_00007873-RA:exon:4329;Parent=Mmel_00007873-RA;
Scv2yLs_1429	maker	exon	3291461	3291515	.	+	.	ID=Mmel_00007873-RA:exon:4330;Parent=Mmel_00007873-RA;
Scv2yLs_1429	maker	exon	3292963	3293084	.	+	.	ID=Mmel_00007873-RA:exon:4331;Parent=Mmel_00007873-RA;
Scv2yLs_1429	maker	exon	3294265	3294344	.	+	.	ID=Mmel_00007873-RA:exon:4332;Parent=Mmel_00007873-RA;
Scv2yLs_1429	maker	exon	3296753	3296885	.	+	.	ID=Mmel_00007873-RA:exon:4333;Parent=Mmel_00007873-RA;
Scv2yLs_1429	maker	exon	3297316	3297487	.	+	.	ID=Mmel_00007873-RA:exon:4334;Parent=Mmel_00007873-RA;
Scv2yLs_1429	maker	exon	3298033	3298200	.	+	.	ID=Mmel_00007873-RA:exon:4335;Parent=Mmel_00007873-RA;
Scv2yLs_1429	maker	exon	3300473	3300769	.	+	.	ID=Mmel_00007873-RA:exon:4336;Parent=Mmel_00007873-RA;
Scv2yLs_1429	maker	exon	3301846	3302036	.	+	.	ID=Mmel_00007873-RA:exon:4337;Parent=Mmel_00007873-RA;
Scv2yLs_1429	maker	exon	3302555	3302714	.	+	.	ID=Mmel_00007873-RA:exon:4338;Parent=Mmel_00007873-RA;
Scv2yLs_1429	maker	five_prime_UTR	3289399	3289492	.	+	.	ID=Mmel_00007873-RA:five_prime_utr;Parent=Mmel_00007873-RA;
Scv2yLs_1429	maker	CDS	3289493	3289593	.	+	0	ID=Mmel_00007873-RA:cds;Parent=Mmel_00007873-RA;
Scv2yLs_1429	maker	CDS	3291461	3291515	.	+	1	ID=Mmel_00007873-RA:cds;Parent=Mmel_00007873-RA;
Scv2yLs_1429	maker	CDS	3292963	3293084	.	+	0	ID=Mmel_00007873-RA:cds;Parent=Mmel_00007873-RA;
Scv2yLs_1429	maker	CDS	3294265	3294344	.	+	1	ID=Mmel_00007873-RA:cds;Parent=Mmel_00007873-RA;
Scv2yLs_1429	maker	CDS	3296753	3296885	.	+	2	ID=Mmel_00007873-RA:cds;Parent=Mmel_00007873-RA;
Scv2yLs_1429	maker	CDS	3297316	3297487	.	+	1	ID=Mmel_00007873-RA:cds;Parent=Mmel_00007873-RA;
Scv2yLs_1429	maker	CDS	3298033	3298200	.	+	0	ID=Mmel_00007873-RA:cds;Parent=Mmel_00007873-RA;
Scv2yLs_1429	maker	CDS	3300473	3300769	.	+	0	ID=Mmel_00007873-RA:cds;Parent=Mmel_00007873-RA;
Scv2yLs_1429	maker	CDS	3301846	3302036	.	+	0	ID=Mmel_00007873-RA:cds;Parent=Mmel_00007873-RA;
Scv2yLs_1429	maker	CDS	3302555	3302714	.	+	1	ID=Mmel_00007873-RA:cds;Parent=Mmel_00007873-RA;
Scv2yLs_1429	maker	gene	3207361	3222199	.	+	.	ID=Mmel_00007869;Name=Mmel_00007869;Alias=maker-Scv2yLs_1429-augustus-gene-32.17;Note=Similar to elovl5: Elongation of very long chain fatty acids protein 5 (Xenopus laevis OX%3D8355);Dbxref=InterPro:IPR002076,PFAM:PF01151;Ontology_term=GO:0016021;
Scv2yLs_1429	maker	mRNA	3207361	3222199	.	+	.	ID=Mmel_00007869-RA;Parent=Mmel_00007869;Name=Mmel_00007869-RA;Alias=maker-Scv2yLs_1429-augustus-gene-32.17-mRNA-1;_AED=0.39;_QI=0|0|0|0.85|0.66|0.71|7|0|320;_eAED=0.39;Note=Similar to elovl5: Elongation of very long chain fatty acids protein 5 (Xenopus laevis OX%3D8355);Dbxref=InterPro:IPR002076,PFAM:PF01151;Ontology_term=GO:0016021;
Scv2yLs_1429	maker	exon	3207361	3207418	.	+	.	ID=Mmel_00007869-RA:exon:4339;Parent=Mmel_00007869-RA;
Scv2yLs_1429	maker	exon	3209295	3209482	.	+	.	ID=Mmel_00007869-RA:exon:4340;Parent=Mmel_00007869-RA;
Scv2yLs_1429	maker	exon	3216109	3216186	.	+	.	ID=Mmel_00007869-RA:exon:4341;Parent=Mmel_00007869-RA;
Scv2yLs_1429	maker	exon	3216829	3217000	.	+	.	ID=Mmel_00007869-RA:exon:4342;Parent=Mmel_00007869-RA;
Scv2yLs_1429	maker	exon	3218519	3218712	.	+	.	ID=Mmel_00007869-RA:exon:4343;Parent=Mmel_00007869-RA;
Scv2yLs_1429	maker	exon	3220443	3220583	.	+	.	ID=Mmel_00007869-RA:exon:4344;Parent=Mmel_00007869-RA;
Scv2yLs_1429	maker	exon	3222068	3222199	.	+	.	ID=Mmel_00007869-RA:exon:4345;Parent=Mmel_00007869-RA;
Scv2yLs_1429	maker	CDS	3207361	3207418	.	+	0	ID=Mmel_00007869-RA:cds;Parent=Mmel_00007869-RA;
Scv2yLs_1429	maker	CDS	3209295	3209482	.	+	2	ID=Mmel_00007869-RA:cds;Parent=Mmel_00007869-RA;
Scv2yLs_1429	maker	CDS	3216109	3216186	.	+	0	ID=Mmel_00007869-RA:cds;Parent=Mmel_00007869-RA;
Scv2yLs_1429	maker	CDS	3216829	3217000	.	+	0	ID=Mmel_00007869-RA:cds;Parent=Mmel_00007869-RA;
Scv2yLs_1429	maker	CDS	3218519	3218712	.	+	2	ID=Mmel_00007869-RA:cds;Parent=Mmel_00007869-RA;
Scv2yLs_1429	maker	CDS	3220443	3220583	.	+	0	ID=Mmel_00007869-RA:cds;Parent=Mmel_00007869-RA;
Scv2yLs_1429	maker	CDS	3222068	3222199	.	+	0	ID=Mmel_00007869-RA:cds;Parent=Mmel_00007869-RA;
Scv2yLs_1429	maker	gene	3312204	3320192	.	+	.	ID=Mmel_00007874;Name=Mmel_00007874;Alias=maker-Scv2yLs_1429-snap-gene-32.26;Note=Similar to Glutathione S-transferase 3 (Gallus gallus OX%3D9031);Dbxref=InterPro:IPR004045,InterPro:IPR004046,PFAM:PF02798,PFAM:PF14497;Ontology_term=GO:0005515;
Scv2yLs_1429	maker	mRNA	3312204	3320192	.	+	.	ID=Mmel_00007874-RA;Parent=Mmel_00007874;Name=Mmel_00007874-RA;Alias=maker-Scv2yLs_1429-snap-gene-32.26-mRNA-1;_AED=0.45;_QI=0|0|0|0.85|0.83|0.85|7|0|246;_eAED=0.45;Note=Similar to Glutathione S-transferase 3 (Gallus gallus OX%3D9031);Dbxref=InterPro:IPR004045,InterPro:IPR004046,PFAM:PF02798,PFAM:PF14497;Ontology_term=GO:0005515;
Scv2yLs_1429	maker	exon	3312204	3312246	.	+	.	ID=Mmel_00007874-RA:exon:4346;Parent=Mmel_00007874-RA;
Scv2yLs_1429	maker	exon	3314057	3314163	.	+	.	ID=Mmel_00007874-RA:exon:4347;Parent=Mmel_00007874-RA;
Scv2yLs_1429	maker	exon	3315976	3316027	.	+	.	ID=Mmel_00007874-RA:exon:4348;Parent=Mmel_00007874-RA;
Scv2yLs_1429	maker	exon	3316763	3316895	.	+	.	ID=Mmel_00007874-RA:exon:4349;Parent=Mmel_00007874-RA;
Scv2yLs_1429	maker	exon	3318247	3318388	.	+	.	ID=Mmel_00007874-RA:exon:4350;Parent=Mmel_00007874-RA;
Scv2yLs_1429	maker	exon	3319393	3319524	.	+	.	ID=Mmel_00007874-RA:exon:4351;Parent=Mmel_00007874-RA;
Scv2yLs_1429	maker	exon	3320064	3320192	.	+	.	ID=Mmel_00007874-RA:exon:4352;Parent=Mmel_00007874-RA;
Scv2yLs_1429	maker	CDS	3312204	3312246	.	+	0	ID=Mmel_00007874-RA:cds;Parent=Mmel_00007874-RA;
Scv2yLs_1429	maker	CDS	3314057	3314163	.	+	2	ID=Mmel_00007874-RA:cds;Parent=Mmel_00007874-RA;
Scv2yLs_1429	maker	CDS	3315976	3316027	.	+	0	ID=Mmel_00007874-RA:cds;Parent=Mmel_00007874-RA;
Scv2yLs_1429	maker	CDS	3316763	3316895	.	+	2	ID=Mmel_00007874-RA:cds;Parent=Mmel_00007874-RA;
Scv2yLs_1429	maker	CDS	3318247	3318388	.	+	1	ID=Mmel_00007874-RA:cds;Parent=Mmel_00007874-RA;
Scv2yLs_1429	maker	CDS	3319393	3319524	.	+	0	ID=Mmel_00007874-RA:cds;Parent=Mmel_00007874-RA;
Scv2yLs_1429	maker	CDS	3320064	3320192	.	+	0	ID=Mmel_00007874-RA:cds;Parent=Mmel_00007874-RA;
Scv2yLs_1429	maker	gene	3265814	3286259	.	-	.	ID=Mmel_00007872;Name=Mmel_00007872;Alias=maker-Scv2yLs_1429-augustus-gene-32.22;Note=Similar to FBXO9: F-box only protein 9 (Homo sapiens OX%3D9606);Dbxref=InterPro:IPR001810,PFAM:PF12937;Ontology_term=GO:0005515;
Scv2yLs_1429	maker	mRNA	3265814	3286259	.	-	.	ID=Mmel_00007872-RA;Parent=Mmel_00007872;Name=Mmel_00007872-RA;Alias=maker-Scv2yLs_1429-augustus-gene-32.22-mRNA-1;_AED=0.38;_QI=0|0.5|0.38|0.92|1|1|13|0|449;_eAED=0.38;Note=Similar to FBXO9: F-box only protein 9 (Homo sapiens OX%3D9606);Dbxref=InterPro:IPR001810,PFAM:PF12937;Ontology_term=GO:0005515;
Scv2yLs_1429	maker	exon	3286215	3286259	.	-	.	ID=Mmel_00007872-RA:exon:4365;Parent=Mmel_00007872-RA;
Scv2yLs_1429	maker	exon	3279331	3279408	.	-	.	ID=Mmel_00007872-RA:exon:4364;Parent=Mmel_00007872-RA;
Scv2yLs_1429	maker	exon	3278184	3278342	.	-	.	ID=Mmel_00007872-RA:exon:4363;Parent=Mmel_00007872-RA;
Scv2yLs_1429	maker	exon	3277717	3277774	.	-	.	ID=Mmel_00007872-RA:exon:4362;Parent=Mmel_00007872-RA;
Scv2yLs_1429	maker	exon	3275241	3275340	.	-	.	ID=Mmel_00007872-RA:exon:4361;Parent=Mmel_00007872-RA;
Scv2yLs_1429	maker	exon	3272082	3272212	.	-	.	ID=Mmel_00007872-RA:exon:4360;Parent=Mmel_00007872-RA;
Scv2yLs_1429	maker	exon	3270754	3270868	.	-	.	ID=Mmel_00007872-RA:exon:4359;Parent=Mmel_00007872-RA;
Scv2yLs_1429	maker	exon	3270109	3270227	.	-	.	ID=Mmel_00007872-RA:exon:4358;Parent=Mmel_00007872-RA;
Scv2yLs_1429	maker	exon	3269745	3269835	.	-	.	ID=Mmel_00007872-RA:exon:4357;Parent=Mmel_00007872-RA;
Scv2yLs_1429	maker	exon	3268610	3268705	.	-	.	ID=Mmel_00007872-RA:exon:4356;Parent=Mmel_00007872-RA;
Scv2yLs_1429	maker	exon	3267799	3267892	.	-	.	ID=Mmel_00007872-RA:exon:4355;Parent=Mmel_00007872-RA;
Scv2yLs_1429	maker	exon	3266955	3267109	.	-	.	ID=Mmel_00007872-RA:exon:4354;Parent=Mmel_00007872-RA;
Scv2yLs_1429	maker	exon	3265814	3265922	.	-	.	ID=Mmel_00007872-RA:exon:4353;Parent=Mmel_00007872-RA;
Scv2yLs_1429	maker	CDS	3286215	3286259	.	-	0	ID=Mmel_00007872-RA:cds;Parent=Mmel_00007872-RA;
Scv2yLs_1429	maker	CDS	3279331	3279408	.	-	0	ID=Mmel_00007872-RA:cds;Parent=Mmel_00007872-RA;
Scv2yLs_1429	maker	CDS	3278184	3278342	.	-	0	ID=Mmel_00007872-RA:cds;Parent=Mmel_00007872-RA;
Scv2yLs_1429	maker	CDS	3277717	3277774	.	-	0	ID=Mmel_00007872-RA:cds;Parent=Mmel_00007872-RA;
Scv2yLs_1429	maker	CDS	3275241	3275340	.	-	2	ID=Mmel_00007872-RA:cds;Parent=Mmel_00007872-RA;
Scv2yLs_1429	maker	CDS	3272082	3272212	.	-	1	ID=Mmel_00007872-RA:cds;Parent=Mmel_00007872-RA;
Scv2yLs_1429	maker	CDS	3270754	3270868	.	-	2	ID=Mmel_00007872-RA:cds;Parent=Mmel_00007872-RA;
Scv2yLs_1429	maker	CDS	3270109	3270227	.	-	1	ID=Mmel_00007872-RA:cds;Parent=Mmel_00007872-RA;
Scv2yLs_1429	maker	CDS	3269745	3269835	.	-	2	ID=Mmel_00007872-RA:cds;Parent=Mmel_00007872-RA;
Scv2yLs_1429	maker	CDS	3268610	3268705	.	-	1	ID=Mmel_00007872-RA:cds;Parent=Mmel_00007872-RA;
Scv2yLs_1429	maker	CDS	3267799	3267892	.	-	1	ID=Mmel_00007872-RA:cds;Parent=Mmel_00007872-RA;
Scv2yLs_1429	maker	CDS	3266955	3267109	.	-	0	ID=Mmel_00007872-RA:cds;Parent=Mmel_00007872-RA;
Scv2yLs_1429	maker	CDS	3265814	3265922	.	-	1	ID=Mmel_00007872-RA:cds;Parent=Mmel_00007872-RA;
Scv2yLs_1429	maker	gene	3252910	3265024	.	-	.	ID=Mmel_00007871;Name=Mmel_00007871;Alias=snap_masked-Scv2yLs_1429-processed-gene-32.9;Note=Protein of unknown function;
Scv2yLs_1429	maker	mRNA	3252910	3265024	.	-	.	ID=Mmel_00007871-RA;Parent=Mmel_00007871;Name=Mmel_00007871-RA;Alias=snap_masked-Scv2yLs_1429-processed-gene-32.9-mRNA-1;_AED=0.90;_QI=0|0|0|0|1|1|2|0|84;_eAED=1.00;Note=Protein of unknown function;
Scv2yLs_1429	maker	exon	3264979	3265024	.	-	.	ID=Mmel_00007871-RA:exon:4367;Parent=Mmel_00007871-RA;
Scv2yLs_1429	maker	exon	3252910	3253118	.	-	.	ID=Mmel_00007871-RA:exon:4366;Parent=Mmel_00007871-RA;
Scv2yLs_1429	maker	CDS	3264979	3265024	.	-	0	ID=Mmel_00007871-RA:cds;Parent=Mmel_00007871-RA;
Scv2yLs_1429	maker	CDS	3252910	3253118	.	-	2	ID=Mmel_00007871-RA:cds;Parent=Mmel_00007871-RA;
Scv2yLs_6897	maker	gene	10610	11148	.	+	.	ID=Mmel_00014479;Name=Mmel_00014479;Alias=maker-Scv2yLs_6897-augustus-gene-0.1;Note=Similar to FRMPD1: FERM and PDZ domain-containing protein 1 (Homo sapiens OX%3D9606);Dbxref=InterPro:IPR019748,PFAM:PF00373;
Scv2yLs_6897	maker	mRNA	10610	11148	.	+	.	ID=Mmel_00014479-RA;Parent=Mmel_00014479;Name=Mmel_00014479-RA;Alias=maker-Scv2yLs_6897-augustus-gene-0.1-mRNA-1;_AED=0.18;_QI=0|0|0|0|0|0.5|2|0|71;_eAED=0.18;Note=Similar to FRMPD1: FERM and PDZ domain-containing protein 1 (Homo sapiens OX%3D9606);Dbxref=InterPro:IPR019748,PFAM:PF00373;
Scv2yLs_6897	maker	exon	10610	10684	.	+	.	ID=Mmel_00014479-RA:exon:1000;Parent=Mmel_00014479-RA;
Scv2yLs_6897	maker	exon	11008	11148	.	+	.	ID=Mmel_00014479-RA:exon:1001;Parent=Mmel_00014479-RA;
Scv2yLs_6897	maker	CDS	10610	10684	.	+	0	ID=Mmel_00014479-RA:cds;Parent=Mmel_00014479-RA;
Scv2yLs_6897	maker	CDS	11008	11148	.	+	0	ID=Mmel_00014479-RA:cds;Parent=Mmel_00014479-RA;
Scv2yLs_54	maker	gene	1272	2904	.	+	.	ID=Mmel_00014743;Name=Mmel_00014743;Alias=maker-Scv2yLs_54-snap-gene-0.0;Note=Similar to HSPG2: Basement membrane-specific heparan sulfate proteoglycan core protein (Homo sapiens OX%3D9606);Dbxref=InterPro:IPR013098,PFAM:PF07679,PFAM:PF13927;
Scv2yLs_54	maker	mRNA	1272	2904	.	+	.	ID=Mmel_00014743-RA;Parent=Mmel_00014743;Name=Mmel_00014743-RA;Alias=maker-Scv2yLs_54-snap-gene-0.0-mRNA-1;_AED=0.20;_QI=0|0|0|0|1|0.85|7|0|343;_eAED=0.20;Note=Similar to HSPG2: Basement membrane-specific heparan sulfate proteoglycan core protein (Homo sapiens OX%3D9606);Dbxref=InterPro:IPR013098,PFAM:PF07679,PFAM:PF13927;
Scv2yLs_54	maker	exon	1272	1421	.	+	.	ID=Mmel_00014743-RA:exon:627;Parent=Mmel_00014743-RA;
Scv2yLs_54	maker	exon	1517	1655	.	+	.	ID=Mmel_00014743-RA:exon:628;Parent=Mmel_00014743-RA;
Scv2yLs_54	maker	exon	1736	1887	.	+	.	ID=Mmel_00014743-RA:exon:629;Parent=Mmel_00014743-RA;
Scv2yLs_54	maker	exon	1973	2111	.	+	.	ID=Mmel_00014743-RA:exon:630;Parent=Mmel_00014743-RA;
Scv2yLs_54	maker	exon	2194	2345	.	+	.	ID=Mmel_00014743-RA:exon:631;Parent=Mmel_00014743-RA;
Scv2yLs_54	maker	exon	2429	2458	.	+	.	ID=Mmel_00014743-RA:exon:632;Parent=Mmel_00014743-RA;
Scv2yLs_54	maker	exon	2638	2904	.	+	.	ID=Mmel_00014743-RA:exon:633;Parent=Mmel_00014743-RA;
Scv2yLs_54	maker	CDS	1272	1421	.	+	0	ID=Mmel_00014743-RA:cds;Parent=Mmel_00014743-RA;
Scv2yLs_54	maker	CDS	1517	1655	.	+	0	ID=Mmel_00014743-RA:cds;Parent=Mmel_00014743-RA;
Scv2yLs_54	maker	CDS	1736	1887	.	+	2	ID=Mmel_00014743-RA:cds;Parent=Mmel_00014743-RA;
Scv2yLs_54	maker	CDS	1973	2111	.	+	0	ID=Mmel_00014743-RA:cds;Parent=Mmel_00014743-RA;
Scv2yLs_54	maker	CDS	2194	2345	.	+	2	ID=Mmel_00014743-RA:cds;Parent=Mmel_00014743-RA;
Scv2yLs_54	maker	CDS	2429	2458	.	+	0	ID=Mmel_00014743-RA:cds;Parent=Mmel_00014743-RA;
Scv2yLs_54	maker	CDS	2638	2904	.	+	0	ID=Mmel_00014743-RA:cds;Parent=Mmel_00014743-RA;
Scv2yLs_12286	maker	gene	27768	28394	.	+	.	ID=Mmel_00014080;Name=Mmel_00014080;Alias=augustus_masked-Scv2yLs_12286-processed-gene-0.0;Note=Similar to ADORA1: Adenosine receptor A1 (Gallus gallus OX%3D9031);Dbxref=InterPro:IPR000276,PFAM:PF00001;Ontology_term=GO:0004930,GO:0007186,GO:0016021;
Scv2yLs_12286	maker	mRNA	27768	28394	.	+	.	ID=Mmel_00014080-RA;Parent=Mmel_00014080;Name=Mmel_00014080-RA;Alias=augustus_masked-Scv2yLs_12286-processed-gene-0.0-mRNA-1;_AED=0.01;_QI=0|-1|0|1|-1|1|1|0|208;_eAED=0.01;Note=Similar to ADORA1: Adenosine receptor A1 (Gallus gallus OX%3D9031);Dbxref=InterPro:IPR000276,PFAM:PF00001;Ontology_term=GO:0004930,GO:0007186,GO:0016021;
Scv2yLs_12286	maker	exon	27768	28394	.	+	.	ID=Mmel_00014080-RA:exon:4196;Parent=Mmel_00014080-RA;
Scv2yLs_12286	maker	CDS	27768	28394	.	+	0	ID=Mmel_00014080-RA:cds;Parent=Mmel_00014080-RA;
Scv2yLs_12286	maker	gene	32059	36524	.	-	.	ID=Mmel_00014081;Name=Mmel_00014081;Alias=maker-Scv2yLs_12286-augustus-gene-0.2;Note=Similar to MYBPH: Myosin-binding protein H (Gallus gallus OX%3D9031);Dbxref=InterPro:IPR003961,InterPro:IPR013098,PFAM:PF00041,PFAM:PF07679;Ontology_term=GO:0005515;
Scv2yLs_12286	maker	mRNA	32059	36524	.	-	.	ID=Mmel_00014081-RA;Parent=Mmel_00014081;Name=Mmel_00014081-RA;Alias=maker-Scv2yLs_12286-augustus-gene-0.2-mRNA-1;_AED=0.12;_QI=0|1|0.85|1|0.66|0.71|7|267|288;_eAED=0.12;Note=Similar to MYBPH: Myosin-binding protein H (Gallus gallus OX%3D9031);Dbxref=InterPro:IPR003961,InterPro:IPR013098,PFAM:PF00041,PFAM:PF07679;Ontology_term=GO:0005515;
Scv2yLs_12286	maker	exon	32059	32294	.	-	.	ID=Mmel_00014081-RA:exon:4203;Parent=Mmel_00014081-RA;
Scv2yLs_12286	maker	exon	32568	32609	.	-	.	ID=Mmel_00014081-RA:exon:4202;Parent=Mmel_00014081-RA;
Scv2yLs_12286	maker	exon	34042	34228	.	-	.	ID=Mmel_00014081-RA:exon:4201;Parent=Mmel_00014081-RA;
Scv2yLs_12286	maker	exon	34638	34774	.	-	.	ID=Mmel_00014081-RA:exon:4200;Parent=Mmel_00014081-RA;
Scv2yLs_12286	maker	exon	35519	35678	.	-	.	ID=Mmel_00014081-RA:exon:4199;Parent=Mmel_00014081-RA;
Scv2yLs_12286	maker	exon	35822	35961	.	-	.	ID=Mmel_00014081-RA:exon:4198;Parent=Mmel_00014081-RA;
Scv2yLs_12286	maker	exon	36293	36524	.	-	.	ID=Mmel_00014081-RA:exon:4197;Parent=Mmel_00014081-RA;
Scv2yLs_12286	maker	CDS	36293	36524	.	-	0	ID=Mmel_00014081-RA:cds;Parent=Mmel_00014081-RA;
Scv2yLs_12286	maker	CDS	35822	35961	.	-	2	ID=Mmel_00014081-RA:cds;Parent=Mmel_00014081-RA;
Scv2yLs_12286	maker	CDS	35519	35678	.	-	0	ID=Mmel_00014081-RA:cds;Parent=Mmel_00014081-RA;
Scv2yLs_12286	maker	CDS	34638	34774	.	-	2	ID=Mmel_00014081-RA:cds;Parent=Mmel_00014081-RA;
Scv2yLs_12286	maker	CDS	34042	34228	.	-	0	ID=Mmel_00014081-RA:cds;Parent=Mmel_00014081-RA;
Scv2yLs_12286	maker	CDS	32599	32609	.	-	2	ID=Mmel_00014081-RA:cds;Parent=Mmel_00014081-RA;
Scv2yLs_12286	maker	three_prime_UTR	32568	32598	.	-	.	ID=Mmel_00014081-RA:three_prime_utr;Parent=Mmel_00014081-RA;
Scv2yLs_12286	maker	three_prime_UTR	32059	32294	.	-	.	ID=Mmel_00014081-RA:three_prime_utr;Parent=Mmel_00014081-RA;
Scv2yLs_3368	maker	gene	11484	37345	.	+	.	ID=Mmel_00008264;Name=Mmel_00008264;Alias=snap_masked-Scv2yLs_3368-processed-gene-0.3;Note=Protein of unknown function;Dbxref=InterPro:IPR007947,PFAM:PF05283;
Scv2yLs_3368	maker	mRNA	11484	37345	.	+	.	ID=Mmel_00008264-RA;Parent=Mmel_00008264;Name=Mmel_00008264-RA;Alias=snap_masked-Scv2yLs_3368-processed-gene-0.3-mRNA-1;_AED=0.49;_QI=0|0|0|0|1|1|10|0|319;_eAED=0.49;Note=Protein of unknown function;Dbxref=InterPro:IPR007947,PFAM:PF05283;
Scv2yLs_3368	maker	exon	11484	11487	.	+	.	ID=Mmel_00008264-RA:exon:6676;Parent=Mmel_00008264-RA;
Scv2yLs_3368	maker	exon	15493	15561	.	+	.	ID=Mmel_00008264-RA:exon:6677;Parent=Mmel_00008264-RA;
Scv2yLs_3368	maker	exon	17640	17702	.	+	.	ID=Mmel_00008264-RA:exon:6678;Parent=Mmel_00008264-RA;
Scv2yLs_3368	maker	exon	22348	22548	.	+	.	ID=Mmel_00008264-RA:exon:6679;Parent=Mmel_00008264-RA;
Scv2yLs_3368	maker	exon	23908	24061	.	+	.	ID=Mmel_00008264-RA:exon:6680;Parent=Mmel_00008264-RA;
Scv2yLs_3368	maker	exon	24526	24617	.	+	.	ID=Mmel_00008264-RA:exon:6681;Parent=Mmel_00008264-RA;
Scv2yLs_3368	maker	exon	25818	25868	.	+	.	ID=Mmel_00008264-RA:exon:6682;Parent=Mmel_00008264-RA;
Scv2yLs_3368	maker	exon	26078	26253	.	+	.	ID=Mmel_00008264-RA:exon:6683;Parent=Mmel_00008264-RA;
Scv2yLs_3368	maker	exon	29266	29303	.	+	.	ID=Mmel_00008264-RA:exon:6684;Parent=Mmel_00008264-RA;
Scv2yLs_3368	maker	exon	37234	37345	.	+	.	ID=Mmel_00008264-RA:exon:6685;Parent=Mmel_00008264-RA;
Scv2yLs_3368	maker	CDS	11484	11487	.	+	0	ID=Mmel_00008264-RA:cds;Parent=Mmel_00008264-RA;
Scv2yLs_3368	maker	CDS	15493	15561	.	+	2	ID=Mmel_00008264-RA:cds;Parent=Mmel_00008264-RA;
Scv2yLs_3368	maker	CDS	17640	17702	.	+	2	ID=Mmel_00008264-RA:cds;Parent=Mmel_00008264-RA;
Scv2yLs_3368	maker	CDS	22348	22548	.	+	2	ID=Mmel_00008264-RA:cds;Parent=Mmel_00008264-RA;
Scv2yLs_3368	maker	CDS	23908	24061	.	+	2	ID=Mmel_00008264-RA:cds;Parent=Mmel_00008264-RA;
Scv2yLs_3368	maker	CDS	24526	24617	.	+	1	ID=Mmel_00008264-RA:cds;Parent=Mmel_00008264-RA;
Scv2yLs_3368	maker	CDS	25818	25868	.	+	2	ID=Mmel_00008264-RA:cds;Parent=Mmel_00008264-RA;
Scv2yLs_3368	maker	CDS	26078	26253	.	+	2	ID=Mmel_00008264-RA:cds;Parent=Mmel_00008264-RA;
Scv2yLs_3368	maker	CDS	29266	29303	.	+	0	ID=Mmel_00008264-RA:cds;Parent=Mmel_00008264-RA;
Scv2yLs_3368	maker	CDS	37234	37345	.	+	1	ID=Mmel_00008264-RA:cds;Parent=Mmel_00008264-RA;
Scv2yLs_3368	maker	gene	11527	39505	.	-	.	ID=Mmel_00008265;Name=Mmel_00008265;Alias=maker-Scv2yLs_3368-snap-gene-0.11;Note=Similar to ITA: Inhibitor of apoptosis protein (Gallus gallus OX%3D9031);Dbxref=InterPro:IPR001315,InterPro:IPR001370,PFAM:PF00619,PFAM:PF00653,PFAM:PF13920;Ontology_term=GO:0042981;
Scv2yLs_3368	maker	mRNA	11527	39505	.	-	.	ID=Mmel_00008265-RA;Parent=Mmel_00008265;Name=Mmel_00008265-RA;Alias=maker-Scv2yLs_3368-snap-gene-0.11-mRNA-1;_AED=0.36;_QI=0|0|0|0.72|0.8|0.72|11|0|655;_eAED=0.36;Note=Similar to ITA: Inhibitor of apoptosis protein (Gallus gallus OX%3D9031);Dbxref=InterPro:IPR001315,InterPro:IPR001370,PFAM:PF00619,PFAM:PF00653,PFAM:PF13920;Ontology_term=GO:0042981;
Scv2yLs_3368	maker	exon	39497	39505	.	-	.	ID=Mmel_00008265-RA:exon:6696;Parent=Mmel_00008265-RA;
Scv2yLs_3368	maker	exon	38862	38948	.	-	.	ID=Mmel_00008265-RA:exon:6695;Parent=Mmel_00008265-RA;
Scv2yLs_3368	maker	exon	36874	37753	.	-	.	ID=Mmel_00008265-RA:exon:6694;Parent=Mmel_00008265-RA;
Scv2yLs_3368	maker	exon	36668	36767	.	-	.	ID=Mmel_00008265-RA:exon:6693;Parent=Mmel_00008265-RA;
Scv2yLs_3368	maker	exon	35378	35456	.	-	.	ID=Mmel_00008265-RA:exon:6692;Parent=Mmel_00008265-RA;
Scv2yLs_3368	maker	exon	34771	34819	.	-	.	ID=Mmel_00008265-RA:exon:6691;Parent=Mmel_00008265-RA;
Scv2yLs_3368	maker	exon	33573	33815	.	-	.	ID=Mmel_00008265-RA:exon:6690;Parent=Mmel_00008265-RA;
Scv2yLs_3368	maker	exon	32189	32443	.	-	.	ID=Mmel_00008265-RA:exon:6689;Parent=Mmel_00008265-RA;
Scv2yLs_3368	maker	exon	31999	32040	.	-	.	ID=Mmel_00008265-RA:exon:6688;Parent=Mmel_00008265-RA;
Scv2yLs_3368	maker	exon	30976	31165	.	-	.	ID=Mmel_00008265-RA:exon:6687;Parent=Mmel_00008265-RA;
Scv2yLs_3368	maker	exon	11527	11560	.	-	.	ID=Mmel_00008265-RA:exon:6686;Parent=Mmel_00008265-RA;
Scv2yLs_3368	maker	CDS	39497	39505	.	-	0	ID=Mmel_00008265-RA:cds;Parent=Mmel_00008265-RA;
Scv2yLs_3368	maker	CDS	38862	38948	.	-	0	ID=Mmel_00008265-RA:cds;Parent=Mmel_00008265-RA;
Scv2yLs_3368	maker	CDS	36874	37753	.	-	0	ID=Mmel_00008265-RA:cds;Parent=Mmel_00008265-RA;
Scv2yLs_3368	maker	CDS	36668	36767	.	-	2	ID=Mmel_00008265-RA:cds;Parent=Mmel_00008265-RA;
Scv2yLs_3368	maker	CDS	35378	35456	.	-	1	ID=Mmel_00008265-RA:cds;Parent=Mmel_00008265-RA;
Scv2yLs_3368	maker	CDS	34771	34819	.	-	0	ID=Mmel_00008265-RA:cds;Parent=Mmel_00008265-RA;
Scv2yLs_3368	maker	CDS	33573	33815	.	-	2	ID=Mmel_00008265-RA:cds;Parent=Mmel_00008265-RA;
Scv2yLs_3368	maker	CDS	32189	32443	.	-	2	ID=Mmel_00008265-RA:cds;Parent=Mmel_00008265-RA;
Scv2yLs_3368	maker	CDS	31999	32040	.	-	2	ID=Mmel_00008265-RA:cds;Parent=Mmel_00008265-RA;
Scv2yLs_3368	maker	CDS	30976	31165	.	-	2	ID=Mmel_00008265-RA:cds;Parent=Mmel_00008265-RA;
Scv2yLs_3368	maker	CDS	11527	11560	.	-	1	ID=Mmel_00008265-RA:cds;Parent=Mmel_00008265-RA;
Scv2yLs_3368	maker	gene	40328	48868	.	-	.	ID=Mmel_00008266;Name=Mmel_00008266;Alias=snap_masked-Scv2yLs_3368-processed-gene-0.6;Note=Protein of unknown function;
Scv2yLs_3368	maker	mRNA	40328	48868	.	-	.	ID=Mmel_00008266-RA;Parent=Mmel_00008266;Name=Mmel_00008266-RA;Alias=snap_masked-Scv2yLs_3368-processed-gene-0.6-mRNA-1;_AED=0.57;_QI=0|0|0|0|1|1|4|0|65;_eAED=0.59;Note=Protein of unknown function;
Scv2yLs_3368	maker	exon	48862	48868	.	-	.	ID=Mmel_00008266-RA:exon:6700;Parent=Mmel_00008266-RA;
Scv2yLs_3368	maker	exon	48267	48285	.	-	.	ID=Mmel_00008266-RA:exon:6699;Parent=Mmel_00008266-RA;
Scv2yLs_3368	maker	exon	42111	42269	.	-	.	ID=Mmel_00008266-RA:exon:6698;Parent=Mmel_00008266-RA;
Scv2yLs_3368	maker	exon	40328	40340	.	-	.	ID=Mmel_00008266-RA:exon:6697;Parent=Mmel_00008266-RA;
Scv2yLs_3368	maker	CDS	48862	48868	.	-	0	ID=Mmel_00008266-RA:cds;Parent=Mmel_00008266-RA;
Scv2yLs_3368	maker	CDS	48267	48285	.	-	2	ID=Mmel_00008266-RA:cds;Parent=Mmel_00008266-RA;
Scv2yLs_3368	maker	CDS	42111	42269	.	-	1	ID=Mmel_00008266-RA:cds;Parent=Mmel_00008266-RA;
Scv2yLs_3368	maker	CDS	40328	40340	.	-	1	ID=Mmel_00008266-RA:cds;Parent=Mmel_00008266-RA;
Scv2yLs_3368	maker	gene	159474	179650	.	-	.	ID=Mmel_00008268;Name=Mmel_00008268;Alias=maker-Scv2yLs_3368-snap-gene-1.1;Note=Similar to Uncharacterized protein C11orf70 homolog (Xenopus tropicalis OX%3D8364);Dbxref=InterPro:IPR029416,PFAM:PF14926;
Scv2yLs_3368	maker	mRNA	159474	179650	.	-	.	ID=Mmel_00008268-RA;Parent=Mmel_00008268;Name=Mmel_00008268-RA;Alias=maker-Scv2yLs_3368-snap-gene-1.1-mRNA-1;_AED=0.18;_QI=0|0|0|0.85|0.5|0.57|7|0|256;_eAED=0.18;Note=Similar to Uncharacterized protein C11orf70 homolog (Xenopus tropicalis OX%3D8364);Dbxref=InterPro:IPR029416,PFAM:PF14926;
Scv2yLs_3368	maker	exon	179574	179650	.	-	.	ID=Mmel_00008268-RA:exon:6707;Parent=Mmel_00008268-RA;
Scv2yLs_3368	maker	exon	179395	179476	.	-	.	ID=Mmel_00008268-RA:exon:6706;Parent=Mmel_00008268-RA;
Scv2yLs_3368	maker	exon	177754	177826	.	-	.	ID=Mmel_00008268-RA:exon:6705;Parent=Mmel_00008268-RA;
Scv2yLs_3368	maker	exon	172307	172473	.	-	.	ID=Mmel_00008268-RA:exon:6704;Parent=Mmel_00008268-RA;
Scv2yLs_3368	maker	exon	169917	170089	.	-	.	ID=Mmel_00008268-RA:exon:6703;Parent=Mmel_00008268-RA;
Scv2yLs_3368	maker	exon	164572	164638	.	-	.	ID=Mmel_00008268-RA:exon:6702;Parent=Mmel_00008268-RA;
Scv2yLs_3368	maker	exon	159474	159605	.	-	.	ID=Mmel_00008268-RA:exon:6701;Parent=Mmel_00008268-RA;
Scv2yLs_3368	maker	CDS	179574	179650	.	-	0	ID=Mmel_00008268-RA:cds;Parent=Mmel_00008268-RA;
Scv2yLs_3368	maker	CDS	179395	179476	.	-	1	ID=Mmel_00008268-RA:cds;Parent=Mmel_00008268-RA;
Scv2yLs_3368	maker	CDS	177754	177826	.	-	0	ID=Mmel_00008268-RA:cds;Parent=Mmel_00008268-RA;
Scv2yLs_3368	maker	CDS	172307	172473	.	-	2	ID=Mmel_00008268-RA:cds;Parent=Mmel_00008268-RA;
Scv2yLs_3368	maker	CDS	169917	170089	.	-	0	ID=Mmel_00008268-RA:cds;Parent=Mmel_00008268-RA;
Scv2yLs_3368	maker	CDS	164572	164638	.	-	1	ID=Mmel_00008268-RA:cds;Parent=Mmel_00008268-RA;
Scv2yLs_3368	maker	CDS	159474	159605	.	-	0	ID=Mmel_00008268-RA:cds;Parent=Mmel_00008268-RA;
Scv2yLs_3368	maker	gene	76609	94342	.	-	.	ID=Mmel_00008267;Name=Mmel_00008267;Alias=maker-Scv2yLs_3368-augustus-gene-1.2;Note=Similar to YAP1: Transcriptional coactivator YAP1 (Gallus gallus OX%3D9031);
Scv2yLs_3368	maker	mRNA	76609	94342	.	-	.	ID=Mmel_00008267-RA;Parent=Mmel_00008267;Name=Mmel_00008267-RA;Alias=maker-Scv2yLs_3368-augustus-gene-1.2-mRNA-1;_AED=0.40;_QI=0|0|0|0.83|1|1|6|0|239;_eAED=0.40;Note=Similar to YAP1: Transcriptional coactivator YAP1 (Gallus gallus OX%3D9031);
Scv2yLs_3368	maker	exon	94336	94342	.	-	.	ID=Mmel_00008267-RA:exon:6713;Parent=Mmel_00008267-RA;
Scv2yLs_3368	maker	exon	90299	90480	.	-	.	ID=Mmel_00008267-RA:exon:6712;Parent=Mmel_00008267-RA;
Scv2yLs_3368	maker	exon	88745	88792	.	-	.	ID=Mmel_00008267-RA:exon:6711;Parent=Mmel_00008267-RA;
Scv2yLs_3368	maker	exon	81528	81658	.	-	.	ID=Mmel_00008267-RA:exon:6710;Parent=Mmel_00008267-RA;
Scv2yLs_3368	maker	exon	77459	77571	.	-	.	ID=Mmel_00008267-RA:exon:6709;Parent=Mmel_00008267-RA;
Scv2yLs_3368	maker	exon	76609	76847	.	-	.	ID=Mmel_00008267-RA:exon:6708;Parent=Mmel_00008267-RA;
Scv2yLs_3368	maker	CDS	94336	94342	.	-	0	ID=Mmel_00008267-RA:cds;Parent=Mmel_00008267-RA;
Scv2yLs_3368	maker	CDS	90299	90480	.	-	2	ID=Mmel_00008267-RA:cds;Parent=Mmel_00008267-RA;
Scv2yLs_3368	maker	CDS	88745	88792	.	-	0	ID=Mmel_00008267-RA:cds;Parent=Mmel_00008267-RA;
Scv2yLs_3368	maker	CDS	81528	81658	.	-	0	ID=Mmel_00008267-RA:cds;Parent=Mmel_00008267-RA;
Scv2yLs_3368	maker	CDS	77459	77571	.	-	1	ID=Mmel_00008267-RA:cds;Parent=Mmel_00008267-RA;
Scv2yLs_3368	maker	CDS	76609	76847	.	-	2	ID=Mmel_00008267-RA:cds;Parent=Mmel_00008267-RA;
Scv2yLs_3368	maker	gene	244410	259085	.	+	.	ID=Mmel_00008270;Name=Mmel_00008270;Alias=maker-Scv2yLs_3368-snap-gene-2.0;Note=Similar to ANGPTL5: Angiopoietin-related protein 5 (Homo sapiens OX%3D9606);Dbxref=InterPro:IPR002181,PFAM:PF00147;
Scv2yLs_3368	maker	mRNA	244410	259085	.	+	.	ID=Mmel_00008270-RA;Parent=Mmel_00008270;Name=Mmel_00008270-RA;Alias=maker-Scv2yLs_3368-snap-gene-2.0-mRNA-1;_AED=0.22;_QI=0|0|0|0.87|0.28|0.5|8|0|311;_eAED=0.22;Note=Similar to ANGPTL5: Angiopoietin-related protein 5 (Homo sapiens OX%3D9606);Dbxref=InterPro:IPR002181,PFAM:PF00147;
Scv2yLs_3368	maker	exon	244410	244416	.	+	.	ID=Mmel_00008270-RA:exon:6714;Parent=Mmel_00008270-RA;
Scv2yLs_3368	maker	exon	247374	247414	.	+	.	ID=Mmel_00008270-RA:exon:6715;Parent=Mmel_00008270-RA;
Scv2yLs_3368	maker	exon	249127	249274	.	+	.	ID=Mmel_00008270-RA:exon:6716;Parent=Mmel_00008270-RA;
Scv2yLs_3368	maker	exon	250256	250359	.	+	.	ID=Mmel_00008270-RA:exon:6717;Parent=Mmel_00008270-RA;
Scv2yLs_3368	maker	exon	250739	250832	.	+	.	ID=Mmel_00008270-RA:exon:6718;Parent=Mmel_00008270-RA;
Scv2yLs_3368	maker	exon	251591	251691	.	+	.	ID=Mmel_00008270-RA:exon:6719;Parent=Mmel_00008270-RA;
Scv2yLs_3368	maker	exon	255984	256104	.	+	.	ID=Mmel_00008270-RA:exon:6720;Parent=Mmel_00008270-RA;
Scv2yLs_3368	maker	exon	258766	259085	.	+	.	ID=Mmel_00008270-RA:exon:6721;Parent=Mmel_00008270-RA;
Scv2yLs_3368	maker	CDS	244410	244416	.	+	0	ID=Mmel_00008270-RA:cds;Parent=Mmel_00008270-RA;
Scv2yLs_3368	maker	CDS	247374	247414	.	+	2	ID=Mmel_00008270-RA:cds;Parent=Mmel_00008270-RA;
Scv2yLs_3368	maker	CDS	249127	249274	.	+	0	ID=Mmel_00008270-RA:cds;Parent=Mmel_00008270-RA;
Scv2yLs_3368	maker	CDS	250256	250359	.	+	2	ID=Mmel_00008270-RA:cds;Parent=Mmel_00008270-RA;
Scv2yLs_3368	maker	CDS	250739	250832	.	+	0	ID=Mmel_00008270-RA:cds;Parent=Mmel_00008270-RA;
Scv2yLs_3368	maker	CDS	251591	251691	.	+	2	ID=Mmel_00008270-RA:cds;Parent=Mmel_00008270-RA;
Scv2yLs_3368	maker	CDS	255984	256104	.	+	0	ID=Mmel_00008270-RA:cds;Parent=Mmel_00008270-RA;
Scv2yLs_3368	maker	CDS	258766	259085	.	+	2	ID=Mmel_00008270-RA:cds;Parent=Mmel_00008270-RA;
Scv2yLs_3368	maker	gene	195254	274779	.	-	.	ID=Mmel_00008269;Name=Mmel_00008269;Alias=maker-Scv2yLs_3368-snap-gene-3.1;Note=Protein of unknown function;Dbxref=InterPro:IPR028257,PFAM:PF15352;Ontology_term=GO:0005813,GO:0007052,GO:0031122,GO:0097546,GO:1905515;
Scv2yLs_3368	maker	mRNA	195254	274779	.	-	.	ID=Mmel_00008269-RA;Parent=Mmel_00008269;Name=Mmel_00008269-RA;Alias=maker-Scv2yLs_3368-snap-gene-3.1-mRNA-1;_AED=0.44;_QI=0|0|0|0.36|0.4|0.63|11|0|300;_eAED=0.66;Note=Protein of unknown function;Dbxref=InterPro:IPR028257,PFAM:PF15352;Ontology_term=GO:0005813,GO:0007052,GO:0031122,GO:0097546,GO:1905515;
Scv2yLs_3368	maker	exon	274771	274779	.	-	.	ID=Mmel_00008269-RA:exon:6732;Parent=Mmel_00008269-RA;
Scv2yLs_3368	maker	exon	274075	274114	.	-	.	ID=Mmel_00008269-RA:exon:6731;Parent=Mmel_00008269-RA;
Scv2yLs_3368	maker	exon	262536	262543	.	-	.	ID=Mmel_00008269-RA:exon:6730;Parent=Mmel_00008269-RA;
Scv2yLs_3368	maker	exon	246047	246059	.	-	.	ID=Mmel_00008269-RA:exon:6729;Parent=Mmel_00008269-RA;
Scv2yLs_3368	maker	exon	244090	244308	.	-	.	ID=Mmel_00008269-RA:exon:6728;Parent=Mmel_00008269-RA;
Scv2yLs_3368	maker	exon	243189	243287	.	-	.	ID=Mmel_00008269-RA:exon:6727;Parent=Mmel_00008269-RA;
Scv2yLs_3368	maker	exon	234520	234639	.	-	.	ID=Mmel_00008269-RA:exon:6726;Parent=Mmel_00008269-RA;
Scv2yLs_3368	maker	exon	233007	233127	.	-	.	ID=Mmel_00008269-RA:exon:6725;Parent=Mmel_00008269-RA;
Scv2yLs_3368	maker	exon	229384	229582	.	-	.	ID=Mmel_00008269-RA:exon:6724;Parent=Mmel_00008269-RA;
Scv2yLs_3368	maker	exon	196090	196097	.	-	.	ID=Mmel_00008269-RA:exon:6723;Parent=Mmel_00008269-RA;
Scv2yLs_3368	maker	exon	195254	195317	.	-	.	ID=Mmel_00008269-RA:exon:6722;Parent=Mmel_00008269-RA;
Scv2yLs_3368	maker	CDS	274771	274779	.	-	0	ID=Mmel_00008269-RA:cds;Parent=Mmel_00008269-RA;
Scv2yLs_3368	maker	CDS	274075	274114	.	-	0	ID=Mmel_00008269-RA:cds;Parent=Mmel_00008269-RA;
Scv2yLs_3368	maker	CDS	262536	262543	.	-	2	ID=Mmel_00008269-RA:cds;Parent=Mmel_00008269-RA;
Scv2yLs_3368	maker	CDS	246047	246059	.	-	0	ID=Mmel_00008269-RA:cds;Parent=Mmel_00008269-RA;
Scv2yLs_3368	maker	CDS	244090	244308	.	-	2	ID=Mmel_00008269-RA:cds;Parent=Mmel_00008269-RA;
Scv2yLs_3368	maker	CDS	243189	243287	.	-	2	ID=Mmel_00008269-RA:cds;Parent=Mmel_00008269-RA;
Scv2yLs_3368	maker	CDS	234520	234639	.	-	2	ID=Mmel_00008269-RA:cds;Parent=Mmel_00008269-RA;
Scv2yLs_3368	maker	CDS	233007	233127	.	-	2	ID=Mmel_00008269-RA:cds;Parent=Mmel_00008269-RA;
Scv2yLs_3368	maker	CDS	229384	229582	.	-	1	ID=Mmel_00008269-RA:cds;Parent=Mmel_00008269-RA;
Scv2yLs_3368	maker	CDS	196090	196097	.	-	0	ID=Mmel_00008269-RA:cds;Parent=Mmel_00008269-RA;
Scv2yLs_3368	maker	CDS	195254	195317	.	-	1	ID=Mmel_00008269-RA:cds;Parent=Mmel_00008269-RA;
Scv2yLs_3368	maker	gene	399794	419713	.	+	.	ID=Mmel_00008271;Name=Mmel_00008271;Alias=maker-Scv2yLs_3368-augustus-gene-4.0;Note=Similar to TRPC6: Short transient receptor potential channel 6 (Bos taurus OX%3D9913);Dbxref=InterPro:IPR005821,InterPro:IPR013555,InterPro:IPR020683,PFAM:PF00520,PFAM:PF08344,PFAM:PF12796;Ontology_term=GO:0005216,GO:0006811,GO:0016020,GO:0055085;
Scv2yLs_3368	maker	mRNA	399794	419713	.	+	.	ID=Mmel_00008271-RA;Parent=Mmel_00008271;Name=Mmel_00008271-RA;Alias=maker-Scv2yLs_3368-augustus-gene-4.0-mRNA-1;_AED=0.13;_QI=0|0|0|0.88|1|1|9|0|771;_eAED=0.13;Note=Similar to TRPC6: Short transient receptor potential channel 6 (Bos taurus OX%3D9913);Dbxref=InterPro:IPR005821,InterPro:IPR013555,InterPro:IPR020683,PFAM:PF00520,PFAM:PF08344,PFAM:PF12796;Ontology_term=GO:0005216,GO:0006811,GO:0016020,GO:0055085;
Scv2yLs_3368	maker	exon	399794	399831	.	+	.	ID=Mmel_00008271-RA:exon:6733;Parent=Mmel_00008271-RA;
Scv2yLs_3368	maker	exon	400408	401182	.	+	.	ID=Mmel_00008271-RA:exon:6734;Parent=Mmel_00008271-RA;
Scv2yLs_3368	maker	exon	409029	409214	.	+	.	ID=Mmel_00008271-RA:exon:6735;Parent=Mmel_00008271-RA;
Scv2yLs_3368	maker	exon	411095	411259	.	+	.	ID=Mmel_00008271-RA:exon:6736;Parent=Mmel_00008271-RA;
Scv2yLs_3368	maker	exon	413062	413275	.	+	.	ID=Mmel_00008271-RA:exon:6737;Parent=Mmel_00008271-RA;
Scv2yLs_3368	maker	exon	415026	415253	.	+	.	ID=Mmel_00008271-RA:exon:6738;Parent=Mmel_00008271-RA;
Scv2yLs_3368	maker	exon	416980	417244	.	+	.	ID=Mmel_00008271-RA:exon:6739;Parent=Mmel_00008271-RA;
Scv2yLs_3368	maker	exon	418100	418295	.	+	.	ID=Mmel_00008271-RA:exon:6740;Parent=Mmel_00008271-RA;
Scv2yLs_3368	maker	exon	419465	419713	.	+	.	ID=Mmel_00008271-RA:exon:6741;Parent=Mmel_00008271-RA;
Scv2yLs_3368	maker	CDS	399794	399831	.	+	0	ID=Mmel_00008271-RA:cds;Parent=Mmel_00008271-RA;
Scv2yLs_3368	maker	CDS	400408	401182	.	+	1	ID=Mmel_00008271-RA:cds;Parent=Mmel_00008271-RA;
Scv2yLs_3368	maker	CDS	409029	409214	.	+	0	ID=Mmel_00008271-RA:cds;Parent=Mmel_00008271-RA;
Scv2yLs_3368	maker	CDS	411095	411259	.	+	0	ID=Mmel_00008271-RA:cds;Parent=Mmel_00008271-RA;
Scv2yLs_3368	maker	CDS	413062	413275	.	+	0	ID=Mmel_00008271-RA:cds;Parent=Mmel_00008271-RA;
Scv2yLs_3368	maker	CDS	415026	415253	.	+	2	ID=Mmel_00008271-RA:cds;Parent=Mmel_00008271-RA;
Scv2yLs_3368	maker	CDS	416980	417244	.	+	2	ID=Mmel_00008271-RA:cds;Parent=Mmel_00008271-RA;
Scv2yLs_3368	maker	CDS	418100	418295	.	+	1	ID=Mmel_00008271-RA:cds;Parent=Mmel_00008271-RA;
Scv2yLs_3368	maker	CDS	419465	419713	.	+	0	ID=Mmel_00008271-RA:cds;Parent=Mmel_00008271-RA;
Scv2yLs_3368	maker	gene	425327	429170	.	+	.	ID=Mmel_00008272;Name=Mmel_00008272;Alias=maker-Scv2yLs_3368-augustus-gene-4.1;Note=Similar to TRPC6: Short transient receptor potential channel 6 (Homo sapiens OX%3D9606);
Scv2yLs_3368	maker	mRNA	425327	429170	.	+	.	ID=Mmel_00008272-RA;Parent=Mmel_00008272;Name=Mmel_00008272-RA;Alias=maker-Scv2yLs_3368-augustus-gene-4.1-mRNA-1;_AED=0.58;_QI=0|0|0|0.66|0|0|3|0|78;_eAED=0.58;Note=Similar to TRPC6: Short transient receptor potential channel 6 (Homo sapiens OX%3D9606);
Scv2yLs_3368	maker	exon	425327	425425	.	+	.	ID=Mmel_00008272-RA:exon:6742;Parent=Mmel_00008272-RA;
Scv2yLs_3368	maker	exon	427781	427875	.	+	.	ID=Mmel_00008272-RA:exon:6743;Parent=Mmel_00008272-RA;
Scv2yLs_3368	maker	exon	429128	429170	.	+	.	ID=Mmel_00008272-RA:exon:6744;Parent=Mmel_00008272-RA;
Scv2yLs_3368	maker	CDS	425327	425425	.	+	0	ID=Mmel_00008272-RA:cds;Parent=Mmel_00008272-RA;
Scv2yLs_3368	maker	CDS	427781	427875	.	+	0	ID=Mmel_00008272-RA:cds;Parent=Mmel_00008272-RA;
Scv2yLs_3368	maker	CDS	429128	429170	.	+	1	ID=Mmel_00008272-RA:cds;Parent=Mmel_00008272-RA;
Scv2yLs_3368	maker	gene	498865	530636	.	+	.	ID=Mmel_00008273;Name=Mmel_00008273;Alias=maker-Scv2yLs_3368-snap-gene-5.5;Note=Similar to PGR: Progesterone receptor (Gallus gallus OX%3D9031);Dbxref=InterPro:IPR000536,InterPro:IPR001628,PFAM:PF00104,PFAM:PF00105;Ontology_term=GO:0003700,GO:0005634,GO:0006355,GO:0008270,GO:0043565;
Scv2yLs_3368	maker	mRNA	498865	530636	.	+	.	ID=Mmel_00008273-RA;Parent=Mmel_00008273;Name=Mmel_00008273-RA;Alias=maker-Scv2yLs_3368-snap-gene-5.5-mRNA-1;_AED=0.16;_QI=7|0|0|0.77|0.25|0.33|9|0|475;_eAED=0.17;Note=Similar to PGR: Progesterone receptor (Gallus gallus OX%3D9031);Dbxref=InterPro:IPR000536,InterPro:IPR001628,PFAM:PF00104,PFAM:PF00105;Ontology_term=GO:0003700,GO:0005634,GO:0006355,GO:0008270,GO:0043565;
Scv2yLs_3368	maker	exon	498865	499016	.	+	.	ID=Mmel_00008273-RA:exon:6745;Parent=Mmel_00008273-RA;
Scv2yLs_3368	maker	exon	508757	508873	.	+	.	ID=Mmel_00008273-RA:exon:6746;Parent=Mmel_00008273-RA;
Scv2yLs_3368	maker	exon	515969	516274	.	+	.	ID=Mmel_00008273-RA:exon:6747;Parent=Mmel_00008273-RA;
Scv2yLs_3368	maker	exon	517631	517775	.	+	.	ID=Mmel_00008273-RA:exon:6748;Parent=Mmel_00008273-RA;
Scv2yLs_3368	maker	exon	520983	521113	.	+	.	ID=Mmel_00008273-RA:exon:6749;Parent=Mmel_00008273-RA;
Scv2yLs_3368	maker	exon	524159	524316	.	+	.	ID=Mmel_00008273-RA:exon:6750;Parent=Mmel_00008273-RA;
Scv2yLs_3368	maker	exon	525728	525879	.	+	.	ID=Mmel_00008273-RA:exon:6751;Parent=Mmel_00008273-RA;
Scv2yLs_3368	maker	exon	530220	530250	.	+	.	ID=Mmel_00008273-RA:exon:6752;Parent=Mmel_00008273-RA;
Scv2yLs_3368	maker	exon	530397	530636	.	+	.	ID=Mmel_00008273-RA:exon:6753;Parent=Mmel_00008273-RA;
Scv2yLs_3368	maker	five_prime_UTR	498865	498871	.	+	.	ID=Mmel_00008273-RA:five_prime_utr;Parent=Mmel_00008273-RA;
Scv2yLs_3368	maker	CDS	498872	499016	.	+	0	ID=Mmel_00008273-RA:cds;Parent=Mmel_00008273-RA;
Scv2yLs_3368	maker	CDS	508757	508873	.	+	2	ID=Mmel_00008273-RA:cds;Parent=Mmel_00008273-RA;
Scv2yLs_3368	maker	CDS	515969	516274	.	+	2	ID=Mmel_00008273-RA:cds;Parent=Mmel_00008273-RA;
Scv2yLs_3368	maker	CDS	517631	517775	.	+	2	ID=Mmel_00008273-RA:cds;Parent=Mmel_00008273-RA;
Scv2yLs_3368	maker	CDS	520983	521113	.	+	1	ID=Mmel_00008273-RA:cds;Parent=Mmel_00008273-RA;
Scv2yLs_3368	maker	CDS	524159	524316	.	+	2	ID=Mmel_00008273-RA:cds;Parent=Mmel_00008273-RA;
Scv2yLs_3368	maker	CDS	525728	525879	.	+	0	ID=Mmel_00008273-RA:cds;Parent=Mmel_00008273-RA;
Scv2yLs_3368	maker	CDS	530220	530250	.	+	1	ID=Mmel_00008273-RA:cds;Parent=Mmel_00008273-RA;
Scv2yLs_3368	maker	CDS	530397	530636	.	+	0	ID=Mmel_00008273-RA:cds;Parent=Mmel_00008273-RA;
Scv2yLs_3368	maker	gene	545211	622408	.	-	.	ID=Mmel_00008275;Name=Mmel_00008275;Alias=maker-Scv2yLs_3368-snap-gene-6.0;Note=Similar to ARHGAP42: Rho GTPase-activating protein 42 (Homo sapiens OX%3D9606);Dbxref=InterPro:IPR000198,InterPro:IPR001452,PFAM:PF00620,PFAM:PF14604,PFAM:PF16746;Ontology_term=GO:0005515,GO:0007165;
Scv2yLs_3368	maker	mRNA	545211	622408	.	-	.	ID=Mmel_00008275-RA;Parent=Mmel_00008275;Name=Mmel_00008275-RA;Alias=maker-Scv2yLs_3368-snap-gene-6.0-mRNA-1;_AED=0.21;_QI=0|0.11|0.07|0.74|0.76|0.85|27|0|869;_eAED=0.21;Note=Similar to ARHGAP42: Rho GTPase-activating protein 42 (Homo sapiens OX%3D9606);Dbxref=InterPro:IPR000198,InterPro:IPR001452,PFAM:PF00620,PFAM:PF14604,PFAM:PF16746;Ontology_term=GO:0005515,GO:0007165;
Scv2yLs_3368	maker	exon	622340	622408	.	-	.	ID=Mmel_00008275-RA:exon:6780;Parent=Mmel_00008275-RA;
Scv2yLs_3368	maker	exon	612523	612529	.	-	.	ID=Mmel_00008275-RA:exon:6779;Parent=Mmel_00008275-RA;
Scv2yLs_3368	maker	exon	610353	610390	.	-	.	ID=Mmel_00008275-RA:exon:6778;Parent=Mmel_00008275-RA;
Scv2yLs_3368	maker	exon	607136	607207	.	-	.	ID=Mmel_00008275-RA:exon:6777;Parent=Mmel_00008275-RA;
Scv2yLs_3368	maker	exon	601823	601919	.	-	.	ID=Mmel_00008275-RA:exon:6776;Parent=Mmel_00008275-RA;
Scv2yLs_3368	maker	exon	597546	597615	.	-	.	ID=Mmel_00008275-RA:exon:6775;Parent=Mmel_00008275-RA;
Scv2yLs_3368	maker	exon	592479	592494	.	-	.	ID=Mmel_00008275-RA:exon:6774;Parent=Mmel_00008275-RA;
Scv2yLs_3368	maker	exon	589424	589525	.	-	.	ID=Mmel_00008275-RA:exon:6773;Parent=Mmel_00008275-RA;
Scv2yLs_3368	maker	exon	584903	585013	.	-	.	ID=Mmel_00008275-RA:exon:6772;Parent=Mmel_00008275-RA;
Scv2yLs_3368	maker	exon	578377	578481	.	-	.	ID=Mmel_00008275-RA:exon:6771;Parent=Mmel_00008275-RA;
Scv2yLs_3368	maker	exon	574817	574946	.	-	.	ID=Mmel_00008275-RA:exon:6770;Parent=Mmel_00008275-RA;
Scv2yLs_3368	maker	exon	572879	572979	.	-	.	ID=Mmel_00008275-RA:exon:6769;Parent=Mmel_00008275-RA;
Scv2yLs_3368	maker	exon	570493	570602	.	-	.	ID=Mmel_00008275-RA:exon:6768;Parent=Mmel_00008275-RA;
Scv2yLs_3368	maker	exon	569637	569715	.	-	.	ID=Mmel_00008275-RA:exon:6767;Parent=Mmel_00008275-RA;
Scv2yLs_3368	maker	exon	568731	568770	.	-	.	ID=Mmel_00008275-RA:exon:6766;Parent=Mmel_00008275-RA;
Scv2yLs_3368	maker	exon	567150	567212	.	-	.	ID=Mmel_00008275-RA:exon:6765;Parent=Mmel_00008275-RA;
Scv2yLs_3368	maker	exon	565324	565398	.	-	.	ID=Mmel_00008275-RA:exon:6764;Parent=Mmel_00008275-RA;
Scv2yLs_3368	maker	exon	564561	564645	.	-	.	ID=Mmel_00008275-RA:exon:6763;Parent=Mmel_00008275-RA;
Scv2yLs_3368	maker	exon	563386	563444	.	-	.	ID=Mmel_00008275-RA:exon:6762;Parent=Mmel_00008275-RA;
Scv2yLs_3368	maker	exon	562504	562609	.	-	.	ID=Mmel_00008275-RA:exon:6761;Parent=Mmel_00008275-RA;
Scv2yLs_3368	maker	exon	558124	558283	.	-	.	ID=Mmel_00008275-RA:exon:6760;Parent=Mmel_00008275-RA;
Scv2yLs_3368	maker	exon	556180	556324	.	-	.	ID=Mmel_00008275-RA:exon:6759;Parent=Mmel_00008275-RA;
Scv2yLs_3368	maker	exon	553893	554273	.	-	.	ID=Mmel_00008275-RA:exon:6758;Parent=Mmel_00008275-RA;
Scv2yLs_3368	maker	exon	552703	552859	.	-	.	ID=Mmel_00008275-RA:exon:6757;Parent=Mmel_00008275-RA;
Scv2yLs_3368	maker	exon	551541	551603	.	-	.	ID=Mmel_00008275-RA:exon:6756;Parent=Mmel_00008275-RA;
Scv2yLs_3368	maker	exon	545507	545586	.	-	.	ID=Mmel_00008275-RA:exon:6755;Parent=Mmel_00008275-RA;
Scv2yLs_3368	maker	exon	545211	545299	.	-	.	ID=Mmel_00008275-RA:exon:6754;Parent=Mmel_00008275-RA;
Scv2yLs_3368	maker	CDS	622340	622408	.	-	0	ID=Mmel_00008275-RA:cds;Parent=Mmel_00008275-RA;
Scv2yLs_3368	maker	CDS	612523	612529	.	-	0	ID=Mmel_00008275-RA:cds;Parent=Mmel_00008275-RA;
Scv2yLs_3368	maker	CDS	610353	610390	.	-	2	ID=Mmel_00008275-RA:cds;Parent=Mmel_00008275-RA;
Scv2yLs_3368	maker	CDS	607136	607207	.	-	0	ID=Mmel_00008275-RA:cds;Parent=Mmel_00008275-RA;
Scv2yLs_3368	maker	CDS	601823	601919	.	-	0	ID=Mmel_00008275-RA:cds;Parent=Mmel_00008275-RA;
Scv2yLs_3368	maker	CDS	597546	597615	.	-	2	ID=Mmel_00008275-RA:cds;Parent=Mmel_00008275-RA;
Scv2yLs_3368	maker	CDS	592479	592494	.	-	1	ID=Mmel_00008275-RA:cds;Parent=Mmel_00008275-RA;
Scv2yLs_3368	maker	CDS	589424	589525	.	-	0	ID=Mmel_00008275-RA:cds;Parent=Mmel_00008275-RA;
Scv2yLs_3368	maker	CDS	584903	585013	.	-	0	ID=Mmel_00008275-RA:cds;Parent=Mmel_00008275-RA;
Scv2yLs_3368	maker	CDS	578377	578481	.	-	0	ID=Mmel_00008275-RA:cds;Parent=Mmel_00008275-RA;
Scv2yLs_3368	maker	CDS	574817	574946	.	-	0	ID=Mmel_00008275-RA:cds;Parent=Mmel_00008275-RA;
Scv2yLs_3368	maker	CDS	572879	572979	.	-	2	ID=Mmel_00008275-RA:cds;Parent=Mmel_00008275-RA;
Scv2yLs_3368	maker	CDS	570493	570602	.	-	0	ID=Mmel_00008275-RA:cds;Parent=Mmel_00008275-RA;
Scv2yLs_3368	maker	CDS	569637	569715	.	-	1	ID=Mmel_00008275-RA:cds;Parent=Mmel_00008275-RA;
Scv2yLs_3368	maker	CDS	568731	568770	.	-	0	ID=Mmel_00008275-RA:cds;Parent=Mmel_00008275-RA;
Scv2yLs_3368	maker	CDS	567150	567212	.	-	2	ID=Mmel_00008275-RA:cds;Parent=Mmel_00008275-RA;
Scv2yLs_3368	maker	CDS	565324	565398	.	-	2	ID=Mmel_00008275-RA:cds;Parent=Mmel_00008275-RA;
Scv2yLs_3368	maker	CDS	564561	564645	.	-	2	ID=Mmel_00008275-RA:cds;Parent=Mmel_00008275-RA;
Scv2yLs_3368	maker	CDS	563386	563444	.	-	1	ID=Mmel_00008275-RA:cds;Parent=Mmel_00008275-RA;
Scv2yLs_3368	maker	CDS	562504	562609	.	-	2	ID=Mmel_00008275-RA:cds;Parent=Mmel_00008275-RA;
Scv2yLs_3368	maker	CDS	558124	558283	.	-	1	ID=Mmel_00008275-RA:cds;Parent=Mmel_00008275-RA;
Scv2yLs_3368	maker	CDS	556180	556324	.	-	0	ID=Mmel_00008275-RA:cds;Parent=Mmel_00008275-RA;
Scv2yLs_3368	maker	CDS	553893	554273	.	-	2	ID=Mmel_00008275-RA:cds;Parent=Mmel_00008275-RA;
Scv2yLs_3368	maker	CDS	552703	552859	.	-	2	ID=Mmel_00008275-RA:cds;Parent=Mmel_00008275-RA;
Scv2yLs_3368	maker	CDS	551541	551603	.	-	1	ID=Mmel_00008275-RA:cds;Parent=Mmel_00008275-RA;
Scv2yLs_3368	maker	CDS	545507	545586	.	-	1	ID=Mmel_00008275-RA:cds;Parent=Mmel_00008275-RA;
Scv2yLs_3368	maker	CDS	545211	545299	.	-	2	ID=Mmel_00008275-RA:cds;Parent=Mmel_00008275-RA;
Scv2yLs_3368	maker	gene	542884	545090	.	-	.	ID=Mmel_00008274;Name=Mmel_00008274;Alias=maker-Scv2yLs_3368-snap-gene-6.1;Note=Protein of unknown function;
Scv2yLs_3368	maker	mRNA	542884	545090	.	-	.	ID=Mmel_00008274-RA;Parent=Mmel_00008274;Name=Mmel_00008274-RA;Alias=maker-Scv2yLs_3368-snap-gene-6.1-mRNA-1;_AED=0.88;_QI=0|0|0|0|0|0|3|0|125;_eAED=1.00;Note=Protein of unknown function;
Scv2yLs_3368	maker	exon	545009	545090	.	-	.	ID=Mmel_00008274-RA:exon:6783;Parent=Mmel_00008274-RA;
Scv2yLs_3368	maker	exon	544383	544503	.	-	.	ID=Mmel_00008274-RA:exon:6782;Parent=Mmel_00008274-RA;
Scv2yLs_3368	maker	exon	542884	543058	.	-	.	ID=Mmel_00008274-RA:exon:6781;Parent=Mmel_00008274-RA;
Scv2yLs_3368	maker	CDS	545009	545090	.	-	0	ID=Mmel_00008274-RA:cds;Parent=Mmel_00008274-RA;
Scv2yLs_3368	maker	CDS	544383	544503	.	-	2	ID=Mmel_00008274-RA:cds;Parent=Mmel_00008274-RA;
Scv2yLs_3368	maker	CDS	542884	543058	.	-	1	ID=Mmel_00008274-RA:cds;Parent=Mmel_00008274-RA;
Scv2yLs_3368	maker	gene	1259119	1373179	.	+	.	ID=Mmel_00008277;Name=Mmel_00008277;Alias=maker-Scv2yLs_3368-snap-gene-13.7;Note=Protein of unknown function;
Scv2yLs_3368	maker	mRNA	1259119	1373179	.	+	.	ID=Mmel_00008277-RA;Parent=Mmel_00008277;Name=Mmel_00008277-RA;Alias=maker-Scv2yLs_3368-snap-gene-13.7-mRNA-1;_AED=0.95;_QI=0|0|0|0|0.91|0.84|13|0|272;_eAED=0.95;Note=Protein of unknown function;
Scv2yLs_3368	maker	exon	1259119	1259256	.	+	.	ID=Mmel_00008277-RA:exon:6784;Parent=Mmel_00008277-RA;
Scv2yLs_3368	maker	exon	1272586	1272700	.	+	.	ID=Mmel_00008277-RA:exon:6785;Parent=Mmel_00008277-RA;
Scv2yLs_3368	maker	exon	1276569	1276681	.	+	.	ID=Mmel_00008277-RA:exon:6786;Parent=Mmel_00008277-RA;
Scv2yLs_3368	maker	exon	1283451	1283618	.	+	.	ID=Mmel_00008277-RA:exon:6787;Parent=Mmel_00008277-RA;
Scv2yLs_3368	maker	exon	1292641	1292722	.	+	.	ID=Mmel_00008277-RA:exon:6788;Parent=Mmel_00008277-RA;
Scv2yLs_3368	maker	exon	1315474	1315497	.	+	.	ID=Mmel_00008277-RA:exon:6789;Parent=Mmel_00008277-RA;
Scv2yLs_3368	maker	exon	1317387	1317399	.	+	.	ID=Mmel_00008277-RA:exon:6790;Parent=Mmel_00008277-RA;
Scv2yLs_3368	maker	exon	1319281	1319327	.	+	.	ID=Mmel_00008277-RA:exon:6791;Parent=Mmel_00008277-RA;
Scv2yLs_3368	maker	exon	1345861	1345868	.	+	.	ID=Mmel_00008277-RA:exon:6792;Parent=Mmel_00008277-RA;
Scv2yLs_3368	maker	exon	1354877	1354887	.	+	.	ID=Mmel_00008277-RA:exon:6793;Parent=Mmel_00008277-RA;
Scv2yLs_3368	maker	exon	1355689	1355740	.	+	.	ID=Mmel_00008277-RA:exon:6794;Parent=Mmel_00008277-RA;
Scv2yLs_3368	maker	exon	1371852	1371871	.	+	.	ID=Mmel_00008277-RA:exon:6795;Parent=Mmel_00008277-RA;
Scv2yLs_3368	maker	exon	1373155	1373179	.	+	.	ID=Mmel_00008277-RA:exon:6796;Parent=Mmel_00008277-RA;
Scv2yLs_3368	maker	CDS	1259119	1259256	.	+	0	ID=Mmel_00008277-RA:cds;Parent=Mmel_00008277-RA;
Scv2yLs_3368	maker	CDS	1272586	1272700	.	+	0	ID=Mmel_00008277-RA:cds;Parent=Mmel_00008277-RA;
Scv2yLs_3368	maker	CDS	1276569	1276681	.	+	2	ID=Mmel_00008277-RA:cds;Parent=Mmel_00008277-RA;
Scv2yLs_3368	maker	CDS	1283451	1283618	.	+	0	ID=Mmel_00008277-RA:cds;Parent=Mmel_00008277-RA;
Scv2yLs_3368	maker	CDS	1292641	1292722	.	+	0	ID=Mmel_00008277-RA:cds;Parent=Mmel_00008277-RA;
Scv2yLs_3368	maker	CDS	1315474	1315497	.	+	2	ID=Mmel_00008277-RA:cds;Parent=Mmel_00008277-RA;
Scv2yLs_3368	maker	CDS	1317387	1317399	.	+	2	ID=Mmel_00008277-RA:cds;Parent=Mmel_00008277-RA;
Scv2yLs_3368	maker	CDS	1319281	1319327	.	+	1	ID=Mmel_00008277-RA:cds;Parent=Mmel_00008277-RA;
Scv2yLs_3368	maker	CDS	1345861	1345868	.	+	2	ID=Mmel_00008277-RA:cds;Parent=Mmel_00008277-RA;
Scv2yLs_3368	maker	CDS	1354877	1354887	.	+	0	ID=Mmel_00008277-RA:cds;Parent=Mmel_00008277-RA;
Scv2yLs_3368	maker	CDS	1355689	1355740	.	+	1	ID=Mmel_00008277-RA:cds;Parent=Mmel_00008277-RA;
Scv2yLs_3368	maker	CDS	1371852	1371871	.	+	0	ID=Mmel_00008277-RA:cds;Parent=Mmel_00008277-RA;
Scv2yLs_3368	maker	CDS	1373155	1373179	.	+	1	ID=Mmel_00008277-RA:cds;Parent=Mmel_00008277-RA;
Scv2yLs_3368	maker	gene	983914	986678	.	-	.	ID=Mmel_00008276;Name=Mmel_00008276;Alias=maker-Scv2yLs_3368-augustus-gene-13.6;Note=Similar to CNTN5: Contactin-5 (Gallus gallus OX%3D9031);
Scv2yLs_3368	maker	mRNA	983914	986678	.	-	.	ID=Mmel_00008276-RA;Parent=Mmel_00008276;Name=Mmel_00008276-RA;Alias=maker-Scv2yLs_3368-augustus-gene-13.6-mRNA-1;_AED=0.54;_QI=0|0|0|0|0|0.5|2|0|84;_eAED=0.54;Note=Similar to CNTN5: Contactin-5 (Gallus gallus OX%3D9031);
Scv2yLs_3368	maker	exon	986608	986678	.	-	.	ID=Mmel_00008276-RA:exon:6798;Parent=Mmel_00008276-RA;
Scv2yLs_3368	maker	exon	983914	984097	.	-	.	ID=Mmel_00008276-RA:exon:6797;Parent=Mmel_00008276-RA;
Scv2yLs_3368	maker	CDS	986608	986678	.	-	0	ID=Mmel_00008276-RA:cds;Parent=Mmel_00008276-RA;
Scv2yLs_3368	maker	CDS	983914	984097	.	-	1	ID=Mmel_00008276-RA:cds;Parent=Mmel_00008276-RA;
Scv2yLs_3368	maker	gene	2208916	2220321	.	+	.	ID=Mmel_00008278;Name=Mmel_00008278;Alias=maker-Scv2yLs_3368-augustus-gene-22.0;Note=Similar to Ccdc82: Coiled-coil domain-containing protein 82 (Rattus norvegicus OX%3D10116);Dbxref=InterPro:IPR025244,InterPro:IPR025451,PFAM:PF13846,PFAM:PF13926;
Scv2yLs_3368	maker	mRNA	2208916	2220321	.	+	.	ID=Mmel_00008278-RA;Parent=Mmel_00008278;Name=Mmel_00008278-RA;Alias=maker-Scv2yLs_3368-augustus-gene-22.0-mRNA-1;_AED=0.31;_QI=0|0|0|0.85|0.83|0.85|7|0|471;_eAED=0.31;Note=Similar to Ccdc82: Coiled-coil domain-containing protein 82 (Rattus norvegicus OX%3D10116);Dbxref=InterPro:IPR025244,InterPro:IPR025451,PFAM:PF13846,PFAM:PF13926;
Scv2yLs_3368	maker	exon	2208916	2209458	.	+	.	ID=Mmel_00008278-RA:exon:6799;Parent=Mmel_00008278-RA;
Scv2yLs_3368	maker	exon	2209972	2210203	.	+	.	ID=Mmel_00008278-RA:exon:6800;Parent=Mmel_00008278-RA;
Scv2yLs_3368	maker	exon	2211358	2211450	.	+	.	ID=Mmel_00008278-RA:exon:6801;Parent=Mmel_00008278-RA;
Scv2yLs_3368	maker	exon	2213449	2213573	.	+	.	ID=Mmel_00008278-RA:exon:6802;Parent=Mmel_00008278-RA;
Scv2yLs_3368	maker	exon	2214127	2214297	.	+	.	ID=Mmel_00008278-RA:exon:6803;Parent=Mmel_00008278-RA;
Scv2yLs_3368	maker	exon	2219515	2219700	.	+	.	ID=Mmel_00008278-RA:exon:6804;Parent=Mmel_00008278-RA;
Scv2yLs_3368	maker	exon	2220256	2220321	.	+	.	ID=Mmel_00008278-RA:exon:6805;Parent=Mmel_00008278-RA;
Scv2yLs_3368	maker	CDS	2208916	2209458	.	+	0	ID=Mmel_00008278-RA:cds;Parent=Mmel_00008278-RA;
Scv2yLs_3368	maker	CDS	2209972	2210203	.	+	0	ID=Mmel_00008278-RA:cds;Parent=Mmel_00008278-RA;
Scv2yLs_3368	maker	CDS	2211358	2211450	.	+	2	ID=Mmel_00008278-RA:cds;Parent=Mmel_00008278-RA;
Scv2yLs_3368	maker	CDS	2213449	2213573	.	+	2	ID=Mmel_00008278-RA:cds;Parent=Mmel_00008278-RA;
Scv2yLs_3368	maker	CDS	2214127	2214297	.	+	0	ID=Mmel_00008278-RA:cds;Parent=Mmel_00008278-RA;
Scv2yLs_3368	maker	CDS	2219515	2219700	.	+	0	ID=Mmel_00008278-RA:cds;Parent=Mmel_00008278-RA;
Scv2yLs_3368	maker	CDS	2220256	2220321	.	+	0	ID=Mmel_00008278-RA:cds;Parent=Mmel_00008278-RA;
Scv2yLs_3368	maker	gene	2371938	2381204	.	+	.	ID=Mmel_00008279;Name=Mmel_00008279;Alias=augustus_masked-Scv2yLs_3368-processed-gene-23.9;Note=Similar to MAML2: Mastermind-like protein 2 (Homo sapiens OX%3D9606);
Scv2yLs_3368	maker	mRNA	2371938	2381204	.	+	.	ID=Mmel_00008279-RA;Parent=Mmel_00008279;Name=Mmel_00008279-RA;Alias=augustus_masked-Scv2yLs_3368-processed-gene-23.9-mRNA-1;_AED=0.14;_QI=0|0|0|0.5|1|1|2|0|578;_eAED=0.14;Note=Similar to MAML2: Mastermind-like protein 2 (Homo sapiens OX%3D9606);
Scv2yLs_3368	maker	exon	2371938	2373209	.	+	.	ID=Mmel_00008279-RA:exon:6806;Parent=Mmel_00008279-RA;
Scv2yLs_3368	maker	exon	2380740	2381204	.	+	.	ID=Mmel_00008279-RA:exon:6807;Parent=Mmel_00008279-RA;
Scv2yLs_3368	maker	CDS	2371938	2373209	.	+	0	ID=Mmel_00008279-RA:cds;Parent=Mmel_00008279-RA;
Scv2yLs_3368	maker	CDS	2380740	2381204	.	+	0	ID=Mmel_00008279-RA:cds;Parent=Mmel_00008279-RA;
Scv2yLs_3368	maker	gene	2422572	2432658	.	+	.	ID=Mmel_00008280;Name=Mmel_00008280;Alias=maker-Scv2yLs_3368-augustus-gene-24.0;Note=Similar to MAML2: Mastermind-like protein 2 (Bos taurus OX%3D9913);
Scv2yLs_3368	maker	mRNA	2422572	2432658	.	+	.	ID=Mmel_00008280-RA;Parent=Mmel_00008280;Name=Mmel_00008280-RA;Alias=maker-Scv2yLs_3368-augustus-gene-24.0-mRNA-1;_AED=0.23;_QI=0|0|0|0.6|1|1|5|0|205;_eAED=0.23;Note=Similar to MAML2: Mastermind-like protein 2 (Bos taurus OX%3D9913);
Scv2yLs_3368	maker	exon	2422572	2422691	.	+	.	ID=Mmel_00008280-RA:exon:6808;Parent=Mmel_00008280-RA;
Scv2yLs_3368	maker	exon	2424740	2424851	.	+	.	ID=Mmel_00008280-RA:exon:6809;Parent=Mmel_00008280-RA;
Scv2yLs_3368	maker	exon	2430528	2430718	.	+	.	ID=Mmel_00008280-RA:exon:6810;Parent=Mmel_00008280-RA;
Scv2yLs_3368	maker	exon	2431134	2431261	.	+	.	ID=Mmel_00008280-RA:exon:6811;Parent=Mmel_00008280-RA;
Scv2yLs_3368	maker	exon	2432592	2432658	.	+	.	ID=Mmel_00008280-RA:exon:6812;Parent=Mmel_00008280-RA;
Scv2yLs_3368	maker	CDS	2422572	2422691	.	+	0	ID=Mmel_00008280-RA:cds;Parent=Mmel_00008280-RA;
Scv2yLs_3368	maker	CDS	2424740	2424851	.	+	0	ID=Mmel_00008280-RA:cds;Parent=Mmel_00008280-RA;
Scv2yLs_3368	maker	CDS	2430528	2430718	.	+	2	ID=Mmel_00008280-RA:cds;Parent=Mmel_00008280-RA;
Scv2yLs_3368	maker	CDS	2431134	2431261	.	+	0	ID=Mmel_00008280-RA:cds;Parent=Mmel_00008280-RA;
Scv2yLs_3368	maker	CDS	2432592	2432658	.	+	1	ID=Mmel_00008280-RA:cds;Parent=Mmel_00008280-RA;
Scv2yLs_3368	maker	gene	2484489	2510720	.	+	.	ID=Mmel_00008282;Name=Mmel_00008282;Alias=maker-Scv2yLs_3368-augustus-gene-25.6;Note=Similar to MTMR2: Myotubularin-related protein 2 (Homo sapiens OX%3D9606);Dbxref=InterPro:IPR004182,InterPro:IPR010569,PFAM:PF02893,PFAM:PF06602;
Scv2yLs_3368	maker	mRNA	2484489	2510720	.	+	.	ID=Mmel_00008282-RA;Parent=Mmel_00008282;Name=Mmel_00008282-RA;Alias=maker-Scv2yLs_3368-augustus-gene-25.6-mRNA-1;_AED=0.22;_QI=0|0|0|0.85|1|1|14|0|606;_eAED=0.22;Note=Similar to MTMR2: Myotubularin-related protein 2 (Homo sapiens OX%3D9606);Dbxref=InterPro:IPR004182,InterPro:IPR010569,PFAM:PF02893,PFAM:PF06602;
Scv2yLs_3368	maker	exon	2484489	2484563	.	+	.	ID=Mmel_00008282-RA:exon:6813;Parent=Mmel_00008282-RA;
Scv2yLs_3368	maker	exon	2487036	2487111	.	+	.	ID=Mmel_00008282-RA:exon:6814;Parent=Mmel_00008282-RA;
Scv2yLs_3368	maker	exon	2490361	2490455	.	+	.	ID=Mmel_00008282-RA:exon:6815;Parent=Mmel_00008282-RA;
Scv2yLs_3368	maker	exon	2490633	2490743	.	+	.	ID=Mmel_00008282-RA:exon:6816;Parent=Mmel_00008282-RA;
Scv2yLs_3368	maker	exon	2492739	2492840	.	+	.	ID=Mmel_00008282-RA:exon:6817;Parent=Mmel_00008282-RA;
Scv2yLs_3368	maker	exon	2493549	2493632	.	+	.	ID=Mmel_00008282-RA:exon:6818;Parent=Mmel_00008282-RA;
Scv2yLs_3368	maker	exon	2500431	2500580	.	+	.	ID=Mmel_00008282-RA:exon:6819;Parent=Mmel_00008282-RA;
Scv2yLs_3368	maker	exon	2501372	2501560	.	+	.	ID=Mmel_00008282-RA:exon:6820;Parent=Mmel_00008282-RA;
Scv2yLs_3368	maker	exon	2503604	2503789	.	+	.	ID=Mmel_00008282-RA:exon:6821;Parent=Mmel_00008282-RA;
Scv2yLs_3368	maker	exon	2504643	2504849	.	+	.	ID=Mmel_00008282-RA:exon:6822;Parent=Mmel_00008282-RA;
Scv2yLs_3368	maker	exon	2506405	2506497	.	+	.	ID=Mmel_00008282-RA:exon:6823;Parent=Mmel_00008282-RA;
Scv2yLs_3368	maker	exon	2507862	2507975	.	+	.	ID=Mmel_00008282-RA:exon:6824;Parent=Mmel_00008282-RA;
Scv2yLs_3368	maker	exon	2509386	2509562	.	+	.	ID=Mmel_00008282-RA:exon:6825;Parent=Mmel_00008282-RA;
Scv2yLs_3368	maker	exon	2510559	2510720	.	+	.	ID=Mmel_00008282-RA:exon:6826;Parent=Mmel_00008282-RA;
Scv2yLs_3368	maker	CDS	2484489	2484563	.	+	0	ID=Mmel_00008282-RA:cds;Parent=Mmel_00008282-RA;
Scv2yLs_3368	maker	CDS	2487036	2487111	.	+	0	ID=Mmel_00008282-RA:cds;Parent=Mmel_00008282-RA;
Scv2yLs_3368	maker	CDS	2490361	2490455	.	+	2	ID=Mmel_00008282-RA:cds;Parent=Mmel_00008282-RA;
Scv2yLs_3368	maker	CDS	2490633	2490743	.	+	0	ID=Mmel_00008282-RA:cds;Parent=Mmel_00008282-RA;
Scv2yLs_3368	maker	CDS	2492739	2492840	.	+	0	ID=Mmel_00008282-RA:cds;Parent=Mmel_00008282-RA;
Scv2yLs_3368	maker	CDS	2493549	2493632	.	+	0	ID=Mmel_00008282-RA:cds;Parent=Mmel_00008282-RA;
Scv2yLs_3368	maker	CDS	2500431	2500580	.	+	0	ID=Mmel_00008282-RA:cds;Parent=Mmel_00008282-RA;
Scv2yLs_3368	maker	CDS	2501372	2501560	.	+	0	ID=Mmel_00008282-RA:cds;Parent=Mmel_00008282-RA;
Scv2yLs_3368	maker	CDS	2503604	2503789	.	+	0	ID=Mmel_00008282-RA:cds;Parent=Mmel_00008282-RA;
Scv2yLs_3368	maker	CDS	2504643	2504849	.	+	0	ID=Mmel_00008282-RA:cds;Parent=Mmel_00008282-RA;
Scv2yLs_3368	maker	CDS	2506405	2506497	.	+	0	ID=Mmel_00008282-RA:cds;Parent=Mmel_00008282-RA;
Scv2yLs_3368	maker	CDS	2507862	2507975	.	+	0	ID=Mmel_00008282-RA:cds;Parent=Mmel_00008282-RA;
Scv2yLs_3368	maker	CDS	2509386	2509562	.	+	0	ID=Mmel_00008282-RA:cds;Parent=Mmel_00008282-RA;
Scv2yLs_3368	maker	CDS	2510559	2510720	.	+	0	ID=Mmel_00008282-RA:cds;Parent=Mmel_00008282-RA;
Scv2yLs_3368	maker	gene	2536759	2555335	.	+	.	ID=Mmel_00008285;Name=Mmel_00008285;Alias=maker-Scv2yLs_3368-snap-gene-25.3;Note=Similar to FAM76B: Protein FAM76B (Homo sapiens OX%3D9606);Dbxref=InterPro:IPR032017,PFAM:PF16046;
Scv2yLs_3368	maker	mRNA	2536759	2555335	.	+	.	ID=Mmel_00008285-RA;Parent=Mmel_00008285;Name=Mmel_00008285-RA;Alias=maker-Scv2yLs_3368-snap-gene-25.3-mRNA-1;_AED=0.39;_QI=0|0|0|0.77|0.37|0.33|9|0|327;_eAED=0.39;Note=Similar to FAM76B: Protein FAM76B (Homo sapiens OX%3D9606);Dbxref=InterPro:IPR032017,PFAM:PF16046;
Scv2yLs_3368	maker	exon	2536759	2536812	.	+	.	ID=Mmel_00008285-RA:exon:6827;Parent=Mmel_00008285-RA;
Scv2yLs_3368	maker	exon	2538340	2538573	.	+	.	ID=Mmel_00008285-RA:exon:6828;Parent=Mmel_00008285-RA;
Scv2yLs_3368	maker	exon	2539352	2539548	.	+	.	ID=Mmel_00008285-RA:exon:6829;Parent=Mmel_00008285-RA;
Scv2yLs_3368	maker	exon	2541480	2541527	.	+	.	ID=Mmel_00008285-RA:exon:6830;Parent=Mmel_00008285-RA;
Scv2yLs_3368	maker	exon	2541727	2541807	.	+	.	ID=Mmel_00008285-RA:exon:6831;Parent=Mmel_00008285-RA;
Scv2yLs_3368	maker	exon	2542475	2542610	.	+	.	ID=Mmel_00008285-RA:exon:6832;Parent=Mmel_00008285-RA;
Scv2yLs_3368	maker	exon	2545253	2545354	.	+	.	ID=Mmel_00008285-RA:exon:6833;Parent=Mmel_00008285-RA;
Scv2yLs_3368	maker	exon	2545977	2546040	.	+	.	ID=Mmel_00008285-RA:exon:6834;Parent=Mmel_00008285-RA;
Scv2yLs_3368	maker	exon	2555271	2555335	.	+	.	ID=Mmel_00008285-RA:exon:6835;Parent=Mmel_00008285-RA;
Scv2yLs_3368	maker	CDS	2536759	2536812	.	+	0	ID=Mmel_00008285-RA:cds;Parent=Mmel_00008285-RA;
Scv2yLs_3368	maker	CDS	2538340	2538573	.	+	0	ID=Mmel_00008285-RA:cds;Parent=Mmel_00008285-RA;
Scv2yLs_3368	maker	CDS	2539352	2539548	.	+	0	ID=Mmel_00008285-RA:cds;Parent=Mmel_00008285-RA;
Scv2yLs_3368	maker	CDS	2541480	2541527	.	+	1	ID=Mmel_00008285-RA:cds;Parent=Mmel_00008285-RA;
Scv2yLs_3368	maker	CDS	2541727	2541807	.	+	1	ID=Mmel_00008285-RA:cds;Parent=Mmel_00008285-RA;
Scv2yLs_3368	maker	CDS	2542475	2542610	.	+	1	ID=Mmel_00008285-RA:cds;Parent=Mmel_00008285-RA;
Scv2yLs_3368	maker	CDS	2545253	2545354	.	+	0	ID=Mmel_00008285-RA:cds;Parent=Mmel_00008285-RA;
Scv2yLs_3368	maker	CDS	2545977	2546040	.	+	0	ID=Mmel_00008285-RA:cds;Parent=Mmel_00008285-RA;
Scv2yLs_3368	maker	CDS	2555271	2555335	.	+	2	ID=Mmel_00008285-RA:cds;Parent=Mmel_00008285-RA;
Scv2yLs_3368	maker	gene	2450898	2482259	.	+	.	ID=Mmel_00008281;Name=Mmel_00008281;Alias=snap_masked-Scv2yLs_3368-processed-gene-25.12;Note=Protein of unknown function;
Scv2yLs_3368	maker	mRNA	2450898	2482259	.	+	.	ID=Mmel_00008281-RA;Parent=Mmel_00008281;Name=Mmel_00008281-RA;Alias=snap_masked-Scv2yLs_3368-processed-gene-25.12-mRNA-1;_AED=0.82;_QI=0|0|0|0|1|1|4|0|73;_eAED=1.00;Note=Protein of unknown function;
Scv2yLs_3368	maker	exon	2450898	2450902	.	+	.	ID=Mmel_00008281-RA:exon:6836;Parent=Mmel_00008281-RA;
Scv2yLs_3368	maker	exon	2471401	2471506	.	+	.	ID=Mmel_00008281-RA:exon:6837;Parent=Mmel_00008281-RA;
Scv2yLs_3368	maker	exon	2479256	2479330	.	+	.	ID=Mmel_00008281-RA:exon:6838;Parent=Mmel_00008281-RA;
Scv2yLs_3368	maker	exon	2482224	2482259	.	+	.	ID=Mmel_00008281-RA:exon:6839;Parent=Mmel_00008281-RA;
Scv2yLs_3368	maker	CDS	2450898	2450902	.	+	0	ID=Mmel_00008281-RA:cds;Parent=Mmel_00008281-RA;
Scv2yLs_3368	maker	CDS	2471401	2471506	.	+	1	ID=Mmel_00008281-RA:cds;Parent=Mmel_00008281-RA;
Scv2yLs_3368	maker	CDS	2479256	2479330	.	+	0	ID=Mmel_00008281-RA:cds;Parent=Mmel_00008281-RA;
Scv2yLs_3368	maker	CDS	2482224	2482259	.	+	0	ID=Mmel_00008281-RA:cds;Parent=Mmel_00008281-RA;
Scv2yLs_3368	maker	gene	2514287	2535992	.	-	.	ID=Mmel_00008284;Name=Mmel_00008284;Alias=maker-Scv2yLs_3368-augustus-gene-25.8;Note=Similar to Cep57: Centrosomal protein of 57 kDa (Rattus norvegicus OX%3D10116);Dbxref=InterPro:IPR024957,InterPro:IPR025913,PFAM:PF06657,PFAM:PF14073;Ontology_term=GO:0008017,GO:0042802,GO:0043015;
Scv2yLs_3368	maker	mRNA	2514287	2535992	.	-	.	ID=Mmel_00008284-RA;Parent=Mmel_00008284;Name=Mmel_00008284-RA;Alias=maker-Scv2yLs_3368-augustus-gene-25.8-mRNA-1;_AED=0.19;_QI=0|0|0|0.90|0.9|1|11|0|500;_eAED=0.19;Note=Similar to Cep57: Centrosomal protein of 57 kDa (Rattus norvegicus OX%3D10116);Dbxref=InterPro:IPR024957,InterPro:IPR025913,PFAM:PF06657,PFAM:PF14073;Ontology_term=GO:0008017,GO:0042802,GO:0043015;
Scv2yLs_3368	maker	exon	2535951	2535992	.	-	.	ID=Mmel_00008284-RA:exon:6850;Parent=Mmel_00008284-RA;
Scv2yLs_3368	maker	exon	2530699	2530855	.	-	.	ID=Mmel_00008284-RA:exon:6849;Parent=Mmel_00008284-RA;
Scv2yLs_3368	maker	exon	2527569	2527748	.	-	.	ID=Mmel_00008284-RA:exon:6848;Parent=Mmel_00008284-RA;
Scv2yLs_3368	maker	exon	2527130	2527251	.	-	.	ID=Mmel_00008284-RA:exon:6847;Parent=Mmel_00008284-RA;
Scv2yLs_3368	maker	exon	2526066	2526182	.	-	.	ID=Mmel_00008284-RA:exon:6846;Parent=Mmel_00008284-RA;
Scv2yLs_3368	maker	exon	2521525	2521602	.	-	.	ID=Mmel_00008284-RA:exon:6845;Parent=Mmel_00008284-RA;
Scv2yLs_3368	maker	exon	2520285	2520389	.	-	.	ID=Mmel_00008284-RA:exon:6844;Parent=Mmel_00008284-RA;
Scv2yLs_3368	maker	exon	2520050	2520127	.	-	.	ID=Mmel_00008284-RA:exon:6843;Parent=Mmel_00008284-RA;
Scv2yLs_3368	maker	exon	2519457	2519698	.	-	.	ID=Mmel_00008284-RA:exon:6842;Parent=Mmel_00008284-RA;
Scv2yLs_3368	maker	exon	2515902	2516046	.	-	.	ID=Mmel_00008284-RA:exon:6841;Parent=Mmel_00008284-RA;
Scv2yLs_3368	maker	exon	2514287	2514523	.	-	.	ID=Mmel_00008284-RA:exon:6840;Parent=Mmel_00008284-RA;
Scv2yLs_3368	maker	CDS	2535951	2535992	.	-	0	ID=Mmel_00008284-RA:cds;Parent=Mmel_00008284-RA;
Scv2yLs_3368	maker	CDS	2530699	2530855	.	-	0	ID=Mmel_00008284-RA:cds;Parent=Mmel_00008284-RA;
Scv2yLs_3368	maker	CDS	2527569	2527748	.	-	2	ID=Mmel_00008284-RA:cds;Parent=Mmel_00008284-RA;
Scv2yLs_3368	maker	CDS	2527130	2527251	.	-	2	ID=Mmel_00008284-RA:cds;Parent=Mmel_00008284-RA;
Scv2yLs_3368	maker	CDS	2526066	2526182	.	-	0	ID=Mmel_00008284-RA:cds;Parent=Mmel_00008284-RA;
Scv2yLs_3368	maker	CDS	2521525	2521602	.	-	0	ID=Mmel_00008284-RA:cds;Parent=Mmel_00008284-RA;
Scv2yLs_3368	maker	CDS	2520285	2520389	.	-	0	ID=Mmel_00008284-RA:cds;Parent=Mmel_00008284-RA;
Scv2yLs_3368	maker	CDS	2520050	2520127	.	-	0	ID=Mmel_00008284-RA:cds;Parent=Mmel_00008284-RA;
Scv2yLs_3368	maker	CDS	2519457	2519698	.	-	0	ID=Mmel_00008284-RA:cds;Parent=Mmel_00008284-RA;
Scv2yLs_3368	maker	CDS	2515902	2516046	.	-	1	ID=Mmel_00008284-RA:cds;Parent=Mmel_00008284-RA;
Scv2yLs_3368	maker	CDS	2514287	2514523	.	-	0	ID=Mmel_00008284-RA:cds;Parent=Mmel_00008284-RA;
Scv2yLs_3368	maker	gene	2510741	2514272	.	-	.	ID=Mmel_00008283;Name=Mmel_00008283;Alias=maker-Scv2yLs_3368-snap-gene-25.4;Note=Protein of unknown function;
Scv2yLs_3368	maker	mRNA	2510741	2514272	.	-	.	ID=Mmel_00008283-RA;Parent=Mmel_00008283;Name=Mmel_00008283-RA;Alias=maker-Scv2yLs_3368-snap-gene-25.4-mRNA-1;_AED=0.85;_QI=0|0|0|0|0|0.25|8|0|427;_eAED=1.00;Note=Protein of unknown function;
Scv2yLs_3368	maker	exon	2514209	2514272	.	-	.	ID=Mmel_00008283-RA:exon:6858;Parent=Mmel_00008283-RA;
Scv2yLs_3368	maker	exon	2513834	2514018	.	-	.	ID=Mmel_00008283-RA:exon:6857;Parent=Mmel_00008283-RA;
Scv2yLs_3368	maker	exon	2513140	2513266	.	-	.	ID=Mmel_00008283-RA:exon:6856;Parent=Mmel_00008283-RA;
Scv2yLs_3368	maker	exon	2512175	2512330	.	-	.	ID=Mmel_00008283-RA:exon:6855;Parent=Mmel_00008283-RA;
Scv2yLs_3368	maker	exon	2511845	2512074	.	-	.	ID=Mmel_00008283-RA:exon:6854;Parent=Mmel_00008283-RA;
Scv2yLs_3368	maker	exon	2511408	2511644	.	-	.	ID=Mmel_00008283-RA:exon:6853;Parent=Mmel_00008283-RA;
Scv2yLs_3368	maker	exon	2510945	2511167	.	-	.	ID=Mmel_00008283-RA:exon:6852;Parent=Mmel_00008283-RA;
Scv2yLs_3368	maker	exon	2510741	2510802	.	-	.	ID=Mmel_00008283-RA:exon:6851;Parent=Mmel_00008283-RA;
Scv2yLs_3368	maker	CDS	2514209	2514272	.	-	0	ID=Mmel_00008283-RA:cds;Parent=Mmel_00008283-RA;
Scv2yLs_3368	maker	CDS	2513834	2514018	.	-	2	ID=Mmel_00008283-RA:cds;Parent=Mmel_00008283-RA;
Scv2yLs_3368	maker	CDS	2513140	2513266	.	-	0	ID=Mmel_00008283-RA:cds;Parent=Mmel_00008283-RA;
Scv2yLs_3368	maker	CDS	2512175	2512330	.	-	2	ID=Mmel_00008283-RA:cds;Parent=Mmel_00008283-RA;
Scv2yLs_3368	maker	CDS	2511845	2512074	.	-	2	ID=Mmel_00008283-RA:cds;Parent=Mmel_00008283-RA;
Scv2yLs_3368	maker	CDS	2511408	2511644	.	-	0	ID=Mmel_00008283-RA:cds;Parent=Mmel_00008283-RA;
Scv2yLs_3368	maker	CDS	2510945	2511167	.	-	0	ID=Mmel_00008283-RA:cds;Parent=Mmel_00008283-RA;
Scv2yLs_3368	maker	CDS	2510741	2510802	.	-	2	ID=Mmel_00008283-RA:cds;Parent=Mmel_00008283-RA;
Scv2yLs_3368	maker	gene	2755593	2768748	.	+	.	ID=Mmel_00008288;Name=Mmel_00008288;Alias=maker-Scv2yLs_3368-augustus-gene-27.26;Note=Similar to Cwc15: Spliceosome-associated protein CWC15 homolog (Mus musculus OX%3D10090);Dbxref=InterPro:IPR006973,PFAM:PF04889;Ontology_term=GO:0000398,GO:0005681;
Scv2yLs_3368	maker	mRNA	2755593	2768748	.	+	.	ID=Mmel_00008288-RA;Parent=Mmel_00008288;Name=Mmel_00008288-RA;Alias=maker-Scv2yLs_3368-augustus-gene-27.26-mRNA-1;_AED=0.30;_QI=8|1|1|1|1|1|6|324|230;_eAED=0.30;Note=Similar to Cwc15: Spliceosome-associated protein CWC15 homolog (Mus musculus OX%3D10090);Dbxref=InterPro:IPR006973,PFAM:PF04889;Ontology_term=GO:0000398,GO:0005681;
Scv2yLs_3368	maker	exon	2755593	2755731	.	+	.	ID=Mmel_00008288-RA:exon:6859;Parent=Mmel_00008288-RA;
Scv2yLs_3368	maker	exon	2757741	2757853	.	+	.	ID=Mmel_00008288-RA:exon:6860;Parent=Mmel_00008288-RA;
Scv2yLs_3368	maker	exon	2758767	2758855	.	+	.	ID=Mmel_00008288-RA:exon:6861;Parent=Mmel_00008288-RA;
Scv2yLs_3368	maker	exon	2759591	2759701	.	+	.	ID=Mmel_00008288-RA:exon:6862;Parent=Mmel_00008288-RA;
Scv2yLs_3368	maker	exon	2767891	2768009	.	+	.	ID=Mmel_00008288-RA:exon:6863;Parent=Mmel_00008288-RA;
Scv2yLs_3368	maker	exon	2768295	2768748	.	+	.	ID=Mmel_00008288-RA:exon:6864;Parent=Mmel_00008288-RA;
Scv2yLs_3368	maker	five_prime_UTR	2755593	2755600	.	+	.	ID=Mmel_00008288-RA:five_prime_utr;Parent=Mmel_00008288-RA;
Scv2yLs_3368	maker	CDS	2755601	2755731	.	+	0	ID=Mmel_00008288-RA:cds;Parent=Mmel_00008288-RA;
Scv2yLs_3368	maker	CDS	2757741	2757853	.	+	1	ID=Mmel_00008288-RA:cds;Parent=Mmel_00008288-RA;
Scv2yLs_3368	maker	CDS	2758767	2758855	.	+	2	ID=Mmel_00008288-RA:cds;Parent=Mmel_00008288-RA;
Scv2yLs_3368	maker	CDS	2759591	2759701	.	+	0	ID=Mmel_00008288-RA:cds;Parent=Mmel_00008288-RA;
Scv2yLs_3368	maker	CDS	2767891	2768009	.	+	0	ID=Mmel_00008288-RA:cds;Parent=Mmel_00008288-RA;
Scv2yLs_3368	maker	CDS	2768295	2768424	.	+	1	ID=Mmel_00008288-RA:cds;Parent=Mmel_00008288-RA;
Scv2yLs_3368	maker	three_prime_UTR	2768425	2768748	.	+	.	ID=Mmel_00008288-RA:three_prime_utr;Parent=Mmel_00008288-RA;
Scv2yLs_3368	maker	gene	2705092	2718077	.	+	.	ID=Mmel_00008286;Name=Mmel_00008286;Alias=maker-Scv2yLs_3368-augustus-gene-27.25;Note=Similar to SESN3: Sestrin-3 (Homo sapiens OX%3D9606);Dbxref=InterPro:IPR006730,PFAM:PF04636;Ontology_term=GO:0005634,GO:1901031;
Scv2yLs_3368	maker	mRNA	2705092	2718077	.	+	.	ID=Mmel_00008286-RA;Parent=Mmel_00008286;Name=Mmel_00008286-RA;Alias=maker-Scv2yLs_3368-augustus-gene-27.25-mRNA-1;_AED=0.37;_QI=0|0|0|0.88|0.87|0.88|9|0|456;_eAED=0.37;Note=Similar to SESN3: Sestrin-3 (Homo sapiens OX%3D9606);Dbxref=InterPro:IPR006730,PFAM:PF04636;Ontology_term=GO:0005634,GO:1901031;
Scv2yLs_3368	maker	exon	2705092	2705157	.	+	.	ID=Mmel_00008286-RA:exon:6865;Parent=Mmel_00008286-RA;
Scv2yLs_3368	maker	exon	2707468	2707665	.	+	.	ID=Mmel_00008286-RA:exon:6866;Parent=Mmel_00008286-RA;
Scv2yLs_3368	maker	exon	2708337	2708519	.	+	.	ID=Mmel_00008286-RA:exon:6867;Parent=Mmel_00008286-RA;
Scv2yLs_3368	maker	exon	2708928	2709164	.	+	.	ID=Mmel_00008286-RA:exon:6868;Parent=Mmel_00008286-RA;
Scv2yLs_3368	maker	exon	2710713	2710860	.	+	.	ID=Mmel_00008286-RA:exon:6869;Parent=Mmel_00008286-RA;
Scv2yLs_3368	maker	exon	2713132	2713247	.	+	.	ID=Mmel_00008286-RA:exon:6870;Parent=Mmel_00008286-RA;
Scv2yLs_3368	maker	exon	2715622	2715812	.	+	.	ID=Mmel_00008286-RA:exon:6871;Parent=Mmel_00008286-RA;
Scv2yLs_3368	maker	exon	2717005	2717149	.	+	.	ID=Mmel_00008286-RA:exon:6872;Parent=Mmel_00008286-RA;
Scv2yLs_3368	maker	exon	2717991	2718077	.	+	.	ID=Mmel_00008286-RA:exon:6873;Parent=Mmel_00008286-RA;
Scv2yLs_3368	maker	CDS	2705092	2705157	.	+	0	ID=Mmel_00008286-RA:cds;Parent=Mmel_00008286-RA;
Scv2yLs_3368	maker	CDS	2707468	2707665	.	+	0	ID=Mmel_00008286-RA:cds;Parent=Mmel_00008286-RA;
Scv2yLs_3368	maker	CDS	2708337	2708519	.	+	0	ID=Mmel_00008286-RA:cds;Parent=Mmel_00008286-RA;
Scv2yLs_3368	maker	CDS	2708928	2709164	.	+	0	ID=Mmel_00008286-RA:cds;Parent=Mmel_00008286-RA;
Scv2yLs_3368	maker	CDS	2710713	2710860	.	+	0	ID=Mmel_00008286-RA:cds;Parent=Mmel_00008286-RA;
Scv2yLs_3368	maker	CDS	2713132	2713247	.	+	2	ID=Mmel_00008286-RA:cds;Parent=Mmel_00008286-RA;
Scv2yLs_3368	maker	CDS	2715622	2715812	.	+	0	ID=Mmel_00008286-RA:cds;Parent=Mmel_00008286-RA;
Scv2yLs_3368	maker	CDS	2717005	2717149	.	+	1	ID=Mmel_00008286-RA:cds;Parent=Mmel_00008286-RA;
Scv2yLs_3368	maker	CDS	2717991	2718077	.	+	0	ID=Mmel_00008286-RA:cds;Parent=Mmel_00008286-RA;
Scv2yLs_3368	maker	gene	2735396	2736499	.	-	.	ID=Mmel_00008287;Name=Mmel_00008287;Alias=snap_masked-Scv2yLs_3368-processed-gene-27.10;Note=Similar to Endod1: Endonuclease domain-containing 1 protein (Mus musculus OX%3D10090);Dbxref=InterPro:IPR001604,PFAM:PF01223;Ontology_term=GO:0003676,GO:0016787,GO:0046872;
Scv2yLs_3368	maker	mRNA	2735396	2736499	.	-	.	ID=Mmel_00008287-RA;Parent=Mmel_00008287;Name=Mmel_00008287-RA;Alias=snap_masked-Scv2yLs_3368-processed-gene-27.10-mRNA-1;_AED=0.14;_QI=0|-1|0|1|-1|1|1|0|367;_eAED=0.14;Note=Similar to Endod1: Endonuclease domain-containing 1 protein (Mus musculus OX%3D10090);Dbxref=InterPro:IPR001604,PFAM:PF01223;Ontology_term=GO:0003676,GO:0016787,GO:0046872;
Scv2yLs_3368	maker	exon	2735396	2736499	.	-	.	ID=Mmel_00008287-RA:exon:6874;Parent=Mmel_00008287-RA;
Scv2yLs_3368	maker	CDS	2735396	2736499	.	-	0	ID=Mmel_00008287-RA:cds;Parent=Mmel_00008287-RA;
Scv2yLs_3368	maker	gene	2784543	2811292	.	-	.	ID=Mmel_00008290;Name=Mmel_00008290;Alias=maker-Scv2yLs_3368-augustus-gene-27.27;Note=Similar to AMOTL1: Angiomotin-like protein 1 (Bos taurus OX%3D9913);Dbxref=InterPro:IPR024646,PFAM:PF12240;
Scv2yLs_3368	maker	mRNA	2784543	2811292	.	-	.	ID=Mmel_00008290-RA;Parent=Mmel_00008290;Name=Mmel_00008290-RA;Alias=maker-Scv2yLs_3368-augustus-gene-27.27-mRNA-1;_AED=0.27;_QI=0|0|0|1|1|1|10|0|555;_eAED=0.27;Note=Similar to AMOTL1: Angiomotin-like protein 1 (Bos taurus OX%3D9913);Dbxref=InterPro:IPR024646,PFAM:PF12240;
Scv2yLs_3368	maker	exon	2811068	2811292	.	-	.	ID=Mmel_00008290-RA:exon:6884;Parent=Mmel_00008290-RA;
Scv2yLs_3368	maker	exon	2806888	2807032	.	-	.	ID=Mmel_00008290-RA:exon:6883;Parent=Mmel_00008290-RA;
Scv2yLs_3368	maker	exon	2805708	2805797	.	-	.	ID=Mmel_00008290-RA:exon:6882;Parent=Mmel_00008290-RA;
Scv2yLs_3368	maker	exon	2798972	2799117	.	-	.	ID=Mmel_00008290-RA:exon:6881;Parent=Mmel_00008290-RA;
Scv2yLs_3368	maker	exon	2793047	2793196	.	-	.	ID=Mmel_00008290-RA:exon:6880;Parent=Mmel_00008290-RA;
Scv2yLs_3368	maker	exon	2789399	2789589	.	-	.	ID=Mmel_00008290-RA:exon:6879;Parent=Mmel_00008290-RA;
Scv2yLs_3368	maker	exon	2787987	2788106	.	-	.	ID=Mmel_00008290-RA:exon:6878;Parent=Mmel_00008290-RA;
Scv2yLs_3368	maker	exon	2786517	2786743	.	-	.	ID=Mmel_00008290-RA:exon:6877;Parent=Mmel_00008290-RA;
Scv2yLs_3368	maker	exon	2785550	2785819	.	-	.	ID=Mmel_00008290-RA:exon:6876;Parent=Mmel_00008290-RA;
Scv2yLs_3368	maker	exon	2784543	2784646	.	-	.	ID=Mmel_00008290-RA:exon:6875;Parent=Mmel_00008290-RA;
Scv2yLs_3368	maker	CDS	2811068	2811292	.	-	0	ID=Mmel_00008290-RA:cds;Parent=Mmel_00008290-RA;
Scv2yLs_3368	maker	CDS	2806888	2807032	.	-	0	ID=Mmel_00008290-RA:cds;Parent=Mmel_00008290-RA;
Scv2yLs_3368	maker	CDS	2805708	2805797	.	-	2	ID=Mmel_00008290-RA:cds;Parent=Mmel_00008290-RA;
Scv2yLs_3368	maker	CDS	2798972	2799117	.	-	2	ID=Mmel_00008290-RA:cds;Parent=Mmel_00008290-RA;
Scv2yLs_3368	maker	CDS	2793047	2793196	.	-	0	ID=Mmel_00008290-RA:cds;Parent=Mmel_00008290-RA;
Scv2yLs_3368	maker	CDS	2789399	2789589	.	-	0	ID=Mmel_00008290-RA:cds;Parent=Mmel_00008290-RA;
Scv2yLs_3368	maker	CDS	2787987	2788106	.	-	1	ID=Mmel_00008290-RA:cds;Parent=Mmel_00008290-RA;
Scv2yLs_3368	maker	CDS	2786517	2786743	.	-	1	ID=Mmel_00008290-RA:cds;Parent=Mmel_00008290-RA;
Scv2yLs_3368	maker	CDS	2785550	2785819	.	-	2	ID=Mmel_00008290-RA:cds;Parent=Mmel_00008290-RA;
Scv2yLs_3368	maker	CDS	2784543	2784646	.	-	2	ID=Mmel_00008290-RA:cds;Parent=Mmel_00008290-RA;
Scv2yLs_3368	maker	gene	2779883	2784493	.	-	.	ID=Mmel_00008289;Name=Mmel_00008289;Alias=maker-Scv2yLs_3368-snap-gene-27.3;Note=Protein of unknown function;
Scv2yLs_3368	maker	mRNA	2779883	2784493	.	-	.	ID=Mmel_00008289-RA;Parent=Mmel_00008289;Name=Mmel_00008289-RA;Alias=maker-Scv2yLs_3368-snap-gene-27.3-mRNA-1;_AED=0.73;_QI=0|0|0|0|0|0.07|14|0|703;_eAED=1.00;Note=Protein of unknown function;
Scv2yLs_3368	maker	exon	2784484	2784493	.	-	.	ID=Mmel_00008289-RA:exon:6898;Parent=Mmel_00008289-RA;
Scv2yLs_3368	maker	exon	2784143	2784324	.	-	.	ID=Mmel_00008289-RA:exon:6897;Parent=Mmel_00008289-RA;
Scv2yLs_3368	maker	exon	2783932	2784027	.	-	.	ID=Mmel_00008289-RA:exon:6896;Parent=Mmel_00008289-RA;
Scv2yLs_3368	maker	exon	2783672	2783848	.	-	.	ID=Mmel_00008289-RA:exon:6895;Parent=Mmel_00008289-RA;
Scv2yLs_3368	maker	exon	2783206	2783473	.	-	.	ID=Mmel_00008289-RA:exon:6894;Parent=Mmel_00008289-RA;
Scv2yLs_3368	maker	exon	2782579	2782671	.	-	.	ID=Mmel_00008289-RA:exon:6893;Parent=Mmel_00008289-RA;
Scv2yLs_3368	maker	exon	2782259	2782413	.	-	.	ID=Mmel_00008289-RA:exon:6892;Parent=Mmel_00008289-RA;
Scv2yLs_3368	maker	exon	2781941	2782209	.	-	.	ID=Mmel_00008289-RA:exon:6891;Parent=Mmel_00008289-RA;
Scv2yLs_3368	maker	exon	2781847	2781853	.	-	.	ID=Mmel_00008289-RA:exon:6890;Parent=Mmel_00008289-RA;
Scv2yLs_3368	maker	exon	2781219	2781263	.	-	.	ID=Mmel_00008289-RA:exon:6889;Parent=Mmel_00008289-RA;
Scv2yLs_3368	maker	exon	2781041	2781193	.	-	.	ID=Mmel_00008289-RA:exon:6888;Parent=Mmel_00008289-RA;
Scv2yLs_3368	maker	exon	2780719	2781008	.	-	.	ID=Mmel_00008289-RA:exon:6887;Parent=Mmel_00008289-RA;
Scv2yLs_3368	maker	exon	2780469	2780558	.	-	.	ID=Mmel_00008289-RA:exon:6886;Parent=Mmel_00008289-RA;
Scv2yLs_3368	maker	exon	2779883	2780156	.	-	.	ID=Mmel_00008289-RA:exon:6885;Parent=Mmel_00008289-RA;
Scv2yLs_3368	maker	CDS	2784484	2784493	.	-	0	ID=Mmel_00008289-RA:cds;Parent=Mmel_00008289-RA;
Scv2yLs_3368	maker	CDS	2784143	2784324	.	-	2	ID=Mmel_00008289-RA:cds;Parent=Mmel_00008289-RA;
Scv2yLs_3368	maker	CDS	2783932	2784027	.	-	0	ID=Mmel_00008289-RA:cds;Parent=Mmel_00008289-RA;
Scv2yLs_3368	maker	CDS	2783672	2783848	.	-	0	ID=Mmel_00008289-RA:cds;Parent=Mmel_00008289-RA;
Scv2yLs_3368	maker	CDS	2783206	2783473	.	-	0	ID=Mmel_00008289-RA:cds;Parent=Mmel_00008289-RA;
Scv2yLs_3368	maker	CDS	2782579	2782671	.	-	2	ID=Mmel_00008289-RA:cds;Parent=Mmel_00008289-RA;
Scv2yLs_3368	maker	CDS	2782259	2782413	.	-	2	ID=Mmel_00008289-RA:cds;Parent=Mmel_00008289-RA;
Scv2yLs_3368	maker	CDS	2781941	2782209	.	-	0	ID=Mmel_00008289-RA:cds;Parent=Mmel_00008289-RA;
Scv2yLs_3368	maker	CDS	2781847	2781853	.	-	1	ID=Mmel_00008289-RA:cds;Parent=Mmel_00008289-RA;
Scv2yLs_3368	maker	CDS	2781219	2781263	.	-	0	ID=Mmel_00008289-RA:cds;Parent=Mmel_00008289-RA;
Scv2yLs_3368	maker	CDS	2781041	2781193	.	-	0	ID=Mmel_00008289-RA:cds;Parent=Mmel_00008289-RA;
Scv2yLs_3368	maker	CDS	2780719	2781008	.	-	0	ID=Mmel_00008289-RA:cds;Parent=Mmel_00008289-RA;
Scv2yLs_3368	maker	CDS	2780469	2780558	.	-	1	ID=Mmel_00008289-RA:cds;Parent=Mmel_00008289-RA;
Scv2yLs_3368	maker	CDS	2779883	2780156	.	-	1	ID=Mmel_00008289-RA:cds;Parent=Mmel_00008289-RA;
Scv2yLs_7363	maker	gene	111439	116988	.	+	.	ID=Mmel_00013227;Name=Mmel_00013227;Alias=augustus_masked-Scv2yLs_7363-processed-gene-0.13;Note=Protein of unknown function;Dbxref=InterPro:IPR002035,PFAM:PF00092;
Scv2yLs_7363	maker	mRNA	111439	116988	.	+	.	ID=Mmel_00013227-RA;Parent=Mmel_00013227;Name=Mmel_00013227-RA;Alias=augustus_masked-Scv2yLs_7363-processed-gene-0.13-mRNA-1;_AED=0.33;_QI=0|0|0|0.8|1|1|5|0|205;_eAED=0.33;Note=Protein of unknown function;Dbxref=InterPro:IPR002035,PFAM:PF00092;
Scv2yLs_7363	maker	exon	111439	111514	.	+	.	ID=Mmel_00013227-RA:exon:2925;Parent=Mmel_00013227-RA;
Scv2yLs_7363	maker	exon	113309	113483	.	+	.	ID=Mmel_00013227-RA:exon:2926;Parent=Mmel_00013227-RA;
Scv2yLs_7363	maker	exon	114646	114670	.	+	.	ID=Mmel_00013227-RA:exon:2927;Parent=Mmel_00013227-RA;
Scv2yLs_7363	maker	exon	115625	115718	.	+	.	ID=Mmel_00013227-RA:exon:2928;Parent=Mmel_00013227-RA;
Scv2yLs_7363	maker	exon	116741	116988	.	+	.	ID=Mmel_00013227-RA:exon:2929;Parent=Mmel_00013227-RA;
Scv2yLs_7363	maker	CDS	111439	111514	.	+	0	ID=Mmel_00013227-RA:cds;Parent=Mmel_00013227-RA;
Scv2yLs_7363	maker	CDS	113309	113483	.	+	2	ID=Mmel_00013227-RA:cds;Parent=Mmel_00013227-RA;
Scv2yLs_7363	maker	CDS	114646	114670	.	+	1	ID=Mmel_00013227-RA:cds;Parent=Mmel_00013227-RA;
Scv2yLs_7363	maker	CDS	115625	115718	.	+	0	ID=Mmel_00013227-RA:cds;Parent=Mmel_00013227-RA;
Scv2yLs_7363	maker	CDS	116741	116988	.	+	2	ID=Mmel_00013227-RA:cds;Parent=Mmel_00013227-RA;
Scv2yLs_9060	maker	gene	56354	58128	.	+	.	ID=Mmel_00013609;Name=Mmel_00013609;Alias=augustus_masked-Scv2yLs_9060-processed-gene-0.1;Note=Similar to ADORA3: Adenosine receptor A3 (Bos taurus OX%3D9913);Dbxref=InterPro:IPR000276,PFAM:PF00001;Ontology_term=GO:0004930,GO:0007186,GO:0016021;
Scv2yLs_9060	maker	mRNA	56354	58128	.	+	.	ID=Mmel_00013609-RA;Parent=Mmel_00013609;Name=Mmel_00013609-RA;Alias=augustus_masked-Scv2yLs_9060-processed-gene-0.1-mRNA-1;_AED=0.02;_QI=0|0|0|1|1|1|2|0|314;_eAED=0.02;Note=Similar to ADORA3: Adenosine receptor A3 (Bos taurus OX%3D9913);Dbxref=InterPro:IPR000276,PFAM:PF00001;Ontology_term=GO:0004930,GO:0007186,GO:0016021;
Scv2yLs_9060	maker	exon	56354	56703	.	+	.	ID=Mmel_00013609-RA:exon:320;Parent=Mmel_00013609-RA;
Scv2yLs_9060	maker	exon	57534	58128	.	+	.	ID=Mmel_00013609-RA:exon:321;Parent=Mmel_00013609-RA;
Scv2yLs_9060	maker	CDS	56354	56703	.	+	0	ID=Mmel_00013609-RA:cds;Parent=Mmel_00013609-RA;
Scv2yLs_9060	maker	CDS	57534	58128	.	+	1	ID=Mmel_00013609-RA:cds;Parent=Mmel_00013609-RA;
Scv2yLs_9060	maker	gene	8443	9315	.	+	.	ID=Mmel_00013607;Name=Mmel_00013607;Alias=maker-Scv2yLs_9060-snap-gene-0.18;Note=Similar to FAM212B: PAK4-inhibitor INKA2 (Homo sapiens OX%3D9606);
Scv2yLs_9060	maker	mRNA	8443	9315	.	+	.	ID=Mmel_00013607-RA;Parent=Mmel_00013607;Name=Mmel_00013607-RA;Alias=maker-Scv2yLs_9060-snap-gene-0.18-mRNA-1;_AED=0.06;_QI=0|0|0|1|1|1|2|0|191;_eAED=0.07;Note=Similar to FAM212B: PAK4-inhibitor INKA2 (Homo sapiens OX%3D9606);
Scv2yLs_9060	maker	exon	8443	8672	.	+	.	ID=Mmel_00013607-RA:exon:322;Parent=Mmel_00013607-RA;
Scv2yLs_9060	maker	exon	8970	9315	.	+	.	ID=Mmel_00013607-RA:exon:323;Parent=Mmel_00013607-RA;
Scv2yLs_9060	maker	CDS	8443	8672	.	+	0	ID=Mmel_00013607-RA:cds;Parent=Mmel_00013607-RA;
Scv2yLs_9060	maker	CDS	8970	9315	.	+	1	ID=Mmel_00013607-RA:cds;Parent=Mmel_00013607-RA;
Scv2yLs_9060	maker	gene	65482	68064	.	+	.	ID=Mmel_00013612;Name=Mmel_00013612;Alias=maker-Scv2yLs_9060-snap-gene-0.20;Note=Similar to WDR77: Methylosome protein 50 (Bos taurus OX%3D9913);Dbxref=InterPro:IPR001680,PFAM:PF00400;Ontology_term=GO:0005515;
Scv2yLs_9060	maker	mRNA	65482	68064	.	+	.	ID=Mmel_00013612-RA;Parent=Mmel_00013612;Name=Mmel_00013612-RA;Alias=maker-Scv2yLs_9060-snap-gene-0.20-mRNA-1;_AED=0.34;_QI=0|0.75|0.55|0.88|0|0.11|9|0|217;_eAED=0.34;Note=Similar to WDR77: Methylosome protein 50 (Bos taurus OX%3D9913);Dbxref=InterPro:IPR001680,PFAM:PF00400;Ontology_term=GO:0005515;
Scv2yLs_9060	maker	exon	65482	65489	.	+	.	ID=Mmel_00013612-RA:exon:324;Parent=Mmel_00013612-RA;
Scv2yLs_9060	maker	exon	65663	65712	.	+	.	ID=Mmel_00013612-RA:exon:325;Parent=Mmel_00013612-RA;
Scv2yLs_9060	maker	exon	66004	66074	.	+	.	ID=Mmel_00013612-RA:exon:326;Parent=Mmel_00013612-RA;
Scv2yLs_9060	maker	exon	66431	66485	.	+	.	ID=Mmel_00013612-RA:exon:327;Parent=Mmel_00013612-RA;
Scv2yLs_9060	maker	exon	66723	66794	.	+	.	ID=Mmel_00013612-RA:exon:328;Parent=Mmel_00013612-RA;
Scv2yLs_9060	maker	exon	66882	66990	.	+	.	ID=Mmel_00013612-RA:exon:329;Parent=Mmel_00013612-RA;
Scv2yLs_9060	maker	exon	67405	67473	.	+	.	ID=Mmel_00013612-RA:exon:330;Parent=Mmel_00013612-RA;
Scv2yLs_9060	maker	exon	67781	67928	.	+	.	ID=Mmel_00013612-RA:exon:331;Parent=Mmel_00013612-RA;
Scv2yLs_9060	maker	exon	67996	68064	.	+	.	ID=Mmel_00013612-RA:exon:332;Parent=Mmel_00013612-RA;
Scv2yLs_9060	maker	CDS	65482	65489	.	+	0	ID=Mmel_00013612-RA:cds;Parent=Mmel_00013612-RA;
Scv2yLs_9060	maker	CDS	65663	65712	.	+	1	ID=Mmel_00013612-RA:cds;Parent=Mmel_00013612-RA;
Scv2yLs_9060	maker	CDS	66004	66074	.	+	2	ID=Mmel_00013612-RA:cds;Parent=Mmel_00013612-RA;
Scv2yLs_9060	maker	CDS	66431	66485	.	+	0	ID=Mmel_00013612-RA:cds;Parent=Mmel_00013612-RA;
Scv2yLs_9060	maker	CDS	66723	66794	.	+	2	ID=Mmel_00013612-RA:cds;Parent=Mmel_00013612-RA;
Scv2yLs_9060	maker	CDS	66882	66990	.	+	2	ID=Mmel_00013612-RA:cds;Parent=Mmel_00013612-RA;
Scv2yLs_9060	maker	CDS	67405	67473	.	+	1	ID=Mmel_00013612-RA:cds;Parent=Mmel_00013612-RA;
Scv2yLs_9060	maker	CDS	67781	67928	.	+	1	ID=Mmel_00013612-RA:cds;Parent=Mmel_00013612-RA;
Scv2yLs_9060	maker	CDS	67996	68064	.	+	0	ID=Mmel_00013612-RA:cds;Parent=Mmel_00013612-RA;
Scv2yLs_9060	maker	gene	59111	61959	.	-	.	ID=Mmel_00013610;Name=Mmel_00013610;Alias=maker-Scv2yLs_9060-snap-gene-0.22;Note=Protein of unknown function;
Scv2yLs_9060	maker	mRNA	59111	61959	.	-	.	ID=Mmel_00013610-RA;Parent=Mmel_00013610;Name=Mmel_00013610-RA;Alias=maker-Scv2yLs_9060-snap-gene-0.22-mRNA-1;_AED=0.21;_QI=190|0.8|0.83|1|0.4|0.16|6|297|82;_eAED=0.21;Note=Protein of unknown function;
Scv2yLs_9060	maker	exon	59111	59467	.	-	.	ID=Mmel_00013610-RA:exon:338;Parent=Mmel_00013610-RA;
Scv2yLs_9060	maker	exon	59895	59974	.	-	.	ID=Mmel_00013610-RA:exon:337;Parent=Mmel_00013610-RA;
Scv2yLs_9060	maker	exon	60373	60461	.	-	.	ID=Mmel_00013610-RA:exon:336;Parent=Mmel_00013610-RA;
Scv2yLs_9060	maker	exon	60788	60867	.	-	.	ID=Mmel_00013610-RA:exon:335;Parent=Mmel_00013610-RA;
Scv2yLs_9060	maker	exon	61154	61216	.	-	.	ID=Mmel_00013610-RA:exon:334;Parent=Mmel_00013610-RA;
Scv2yLs_9060	maker	exon	61893	61959	.	-	.	ID=Mmel_00013610-RA:exon:333;Parent=Mmel_00013610-RA;
Scv2yLs_9060	maker	five_prime_UTR	61893	61959	.	-	.	ID=Mmel_00013610-RA:five_prime_utr;Parent=Mmel_00013610-RA;
Scv2yLs_9060	maker	five_prime_UTR	61154	61216	.	-	.	ID=Mmel_00013610-RA:five_prime_utr;Parent=Mmel_00013610-RA;
Scv2yLs_9060	maker	five_prime_UTR	60808	60867	.	-	.	ID=Mmel_00013610-RA:five_prime_utr;Parent=Mmel_00013610-RA;
Scv2yLs_9060	maker	CDS	60788	60807	.	-	0	ID=Mmel_00013610-RA:cds;Parent=Mmel_00013610-RA;
Scv2yLs_9060	maker	CDS	60373	60461	.	-	1	ID=Mmel_00013610-RA:cds;Parent=Mmel_00013610-RA;
Scv2yLs_9060	maker	CDS	59895	59974	.	-	2	ID=Mmel_00013610-RA:cds;Parent=Mmel_00013610-RA;
Scv2yLs_9060	maker	CDS	59408	59467	.	-	0	ID=Mmel_00013610-RA:cds;Parent=Mmel_00013610-RA;
Scv2yLs_9060	maker	three_prime_UTR	59111	59407	.	-	.	ID=Mmel_00013610-RA:three_prime_utr;Parent=Mmel_00013610-RA;
Scv2yLs_9060	maker	gene	62904	64853	.	-	.	ID=Mmel_00013611;Name=Mmel_00013611;Alias=snap_masked-Scv2yLs_9060-processed-gene-0.11;Note=Similar to ATP5F1: ATP synthase F(0) complex subunit B1%2C mitochondrial (Homo sapiens OX%3D9606);Dbxref=InterPro:IPR008688,PFAM:PF05405;Ontology_term=GO:0000276,GO:0015078,GO:0015986;
Scv2yLs_9060	maker	mRNA	62904	64853	.	-	.	ID=Mmel_00013611-RA;Parent=Mmel_00013611;Name=Mmel_00013611-RA;Alias=snap_masked-Scv2yLs_9060-processed-gene-0.11-mRNA-1;_AED=0.25;_QI=0|0.5|0.6|0.8|1|1|5|77|227;_eAED=0.25;Note=Similar to ATP5F1: ATP synthase F(0) complex subunit B1%2C mitochondrial (Homo sapiens OX%3D9606);Dbxref=InterPro:IPR008688,PFAM:PF05405;Ontology_term=GO:0000276,GO:0015078,GO:0015986;
Scv2yLs_9060	maker	exon	62904	63061	.	-	.	ID=Mmel_00013611-RA:exon:343;Parent=Mmel_00013611-RA;
Scv2yLs_9060	maker	exon	63375	63554	.	-	.	ID=Mmel_00013611-RA:exon:342;Parent=Mmel_00013611-RA;
Scv2yLs_9060	maker	exon	63572	63826	.	-	.	ID=Mmel_00013611-RA:exon:341;Parent=Mmel_00013611-RA;
Scv2yLs_9060	maker	exon	64303	64466	.	-	.	ID=Mmel_00013611-RA:exon:340;Parent=Mmel_00013611-RA;
Scv2yLs_9060	maker	exon	64850	64853	.	-	.	ID=Mmel_00013611-RA:exon:339;Parent=Mmel_00013611-RA;
Scv2yLs_9060	maker	CDS	64850	64853	.	-	0	ID=Mmel_00013611-RA:cds;Parent=Mmel_00013611-RA;
Scv2yLs_9060	maker	CDS	64303	64466	.	-	2	ID=Mmel_00013611-RA:cds;Parent=Mmel_00013611-RA;
Scv2yLs_9060	maker	CDS	63572	63826	.	-	0	ID=Mmel_00013611-RA:cds;Parent=Mmel_00013611-RA;
Scv2yLs_9060	maker	CDS	63375	63554	.	-	0	ID=Mmel_00013611-RA:cds;Parent=Mmel_00013611-RA;
Scv2yLs_9060	maker	CDS	62981	63061	.	-	0	ID=Mmel_00013611-RA:cds;Parent=Mmel_00013611-RA;
Scv2yLs_9060	maker	three_prime_UTR	62904	62980	.	-	.	ID=Mmel_00013611-RA:three_prime_utr;Parent=Mmel_00013611-RA;
Scv2yLs_9060	maker	gene	22560	29791	.	-	.	ID=Mmel_00013608;Name=Mmel_00013608;Alias=maker-Scv2yLs_9060-augustus-gene-0.15;Note=Similar to Rap1a: Ras-related protein Rap-1A (Rattus norvegicus OX%3D10116);Dbxref=InterPro:IPR001806,PFAM:PF00071;Ontology_term=GO:0003924,GO:0005525;
Scv2yLs_9060	maker	mRNA	22560	29791	.	-	.	ID=Mmel_00013608-RA;Parent=Mmel_00013608;Name=Mmel_00013608-RA;Alias=maker-Scv2yLs_9060-augustus-gene-0.15-mRNA-1;_AED=0.38;_QI=0|0|0|0.66|1|1|6|0|184;_eAED=0.38;Note=Similar to Rap1a: Ras-related protein Rap-1A (Rattus norvegicus OX%3D10116);Dbxref=InterPro:IPR001806,PFAM:PF00071;Ontology_term=GO:0003924,GO:0005525;
Scv2yLs_9060	maker	exon	29735	29791	.	-	.	ID=Mmel_00013608-RA:exon:349;Parent=Mmel_00013608-RA;
Scv2yLs_9060	maker	exon	27708	27776	.	-	.	ID=Mmel_00013608-RA:exon:348;Parent=Mmel_00013608-RA;
Scv2yLs_9060	maker	exon	26913	26969	.	-	.	ID=Mmel_00013608-RA:exon:347;Parent=Mmel_00013608-RA;
Scv2yLs_9060	maker	exon	25975	26115	.	-	.	ID=Mmel_00013608-RA:exon:346;Parent=Mmel_00013608-RA;
Scv2yLs_9060	maker	exon	25082	25225	.	-	.	ID=Mmel_00013608-RA:exon:345;Parent=Mmel_00013608-RA;
Scv2yLs_9060	maker	exon	22560	22646	.	-	.	ID=Mmel_00013608-RA:exon:344;Parent=Mmel_00013608-RA;
Scv2yLs_9060	maker	CDS	29735	29791	.	-	0	ID=Mmel_00013608-RA:cds;Parent=Mmel_00013608-RA;
Scv2yLs_9060	maker	CDS	27708	27776	.	-	0	ID=Mmel_00013608-RA:cds;Parent=Mmel_00013608-RA;
Scv2yLs_9060	maker	CDS	26913	26969	.	-	0	ID=Mmel_00013608-RA:cds;Parent=Mmel_00013608-RA;
Scv2yLs_9060	maker	CDS	25975	26115	.	-	0	ID=Mmel_00013608-RA:cds;Parent=Mmel_00013608-RA;
Scv2yLs_9060	maker	CDS	25082	25225	.	-	0	ID=Mmel_00013608-RA:cds;Parent=Mmel_00013608-RA;
Scv2yLs_9060	maker	CDS	22560	22646	.	-	0	ID=Mmel_00013608-RA:cds;Parent=Mmel_00013608-RA;
Scv2yLs_7840	maker	pseudogene	1944	2458	.	+	.	ID=Mmel_00014883;Name=Mmel_00014883;Alias=maker-Scv2yLs_7840-snap-gene-0.1;Note=Similar to Cd163: Scavenger receptor cysteine-rich type 1 protein M130 (Mus musculus OX%3D10090);Dbxref=InterPro:IPR001190,PFAM:PF00530;Ontology_term=GO:0005044,GO:0016020;gene_biotype=pseudogene;pseudo=true
Scv2yLs_7840	maker	exon	1944	1995	.	+	.	ID=Mmel_00014883-RA:exon:3924;Parent=Mmel_00014883-RA;
Scv2yLs_7840	maker	exon	2001	2458	.	+	.	ID=Mmel_00014883-RA:exon:3925;Parent=Mmel_00014883-RA;
Scv2yLs_7840	maker	gene	1570	1841	.	+	.	ID=Mmel_00014882;Name=Mmel_00014882;Alias=maker-Scv2yLs_7840-snap-gene-0.0;Note=Protein of unknown function;
Scv2yLs_7840	maker	mRNA	1570	1841	.	+	.	ID=Mmel_00014882-RA;Parent=Mmel_00014882;Name=Mmel_00014882-RA;Alias=maker-Scv2yLs_7840-snap-gene-0.0-mRNA-1;_AED=0.37;_QI=0|0|0|1|0|0|2|0|85;_eAED=0.57;Note=Protein of unknown function;
Scv2yLs_7840	maker	exon	1570	1755	.	+	.	ID=Mmel_00014882-RA:exon:3926;Parent=Mmel_00014882-RA;
Scv2yLs_7840	maker	exon	1770	1841	.	+	.	ID=Mmel_00014882-RA:exon:3927;Parent=Mmel_00014882-RA;
Scv2yLs_7840	maker	CDS	1570	1755	.	+	0	ID=Mmel_00014882-RA:cds;Parent=Mmel_00014882-RA;
Scv2yLs_7840	maker	CDS	1770	1841	.	+	0	ID=Mmel_00014882-RA:cds;Parent=Mmel_00014882-RA;
Scv2yLs_9732	maker	gene	454	1364	.	-	.	ID=Mmel_00015128;Name=Mmel_00015128;Alias=maker-Scv2yLs_9732-augustus-gene-0.1;Note=Protein of unknown function;
Scv2yLs_9732	maker	mRNA	454	1364	.	-	.	ID=Mmel_00015128-RA;Parent=Mmel_00015128;Name=Mmel_00015128-RA;Alias=maker-Scv2yLs_9732-augustus-gene-0.1-mRNA-1;_AED=0.00;_QI=204|1|1|1|0.5|0.66|3|14|71;_eAED=0.00;Note=Protein of unknown function;
Scv2yLs_9732	maker	exon	454	626	.	-	.	ID=Mmel_00015128-RA:exon:297;Parent=Mmel_00015128-RA;
Scv2yLs_9732	maker	exon	867	943	.	-	.	ID=Mmel_00015128-RA:exon:296;Parent=Mmel_00015128-RA;
Scv2yLs_9732	maker	exon	1181	1364	.	-	.	ID=Mmel_00015128-RA:exon:295;Parent=Mmel_00015128-RA;
Scv2yLs_9732	maker	five_prime_UTR	1181	1364	.	-	.	ID=Mmel_00015128-RA:five_prime_utr;Parent=Mmel_00015128-RA;
Scv2yLs_9732	maker	five_prime_UTR	924	943	.	-	.	ID=Mmel_00015128-RA:five_prime_utr;Parent=Mmel_00015128-RA;
Scv2yLs_9732	maker	CDS	867	923	.	-	0	ID=Mmel_00015128-RA:cds;Parent=Mmel_00015128-RA;
Scv2yLs_9732	maker	CDS	468	626	.	-	0	ID=Mmel_00015128-RA:cds;Parent=Mmel_00015128-RA;
Scv2yLs_9732	maker	three_prime_UTR	454	467	.	-	.	ID=Mmel_00015128-RA:three_prime_utr;Parent=Mmel_00015128-RA;
Scv2yLs_2268	maker	gene	3364	3747	.	-	.	ID=Mmel_00014783;Name=Mmel_00014783;Alias=augustus_masked-Scv2yLs_2268-processed-gene-0.1;Note=Similar to C15orf59: UPF0583 protein C15orf59 (Homo sapiens OX%3D9606);Dbxref=InterPro:IPR027997,PFAM:PF15252;
Scv2yLs_2268	maker	mRNA	3364	3747	.	-	.	ID=Mmel_00014783-RA;Parent=Mmel_00014783;Name=Mmel_00014783-RA;Alias=augustus_masked-Scv2yLs_2268-processed-gene-0.1-mRNA-1;_AED=0.07;_QI=0|-1|0|1|-1|1|1|0|127;_eAED=0.07;Note=Similar to C15orf59: UPF0583 protein C15orf59 (Homo sapiens OX%3D9606);Dbxref=InterPro:IPR027997,PFAM:PF15252;
Scv2yLs_2268	maker	exon	3364	3747	.	-	.	ID=Mmel_00014783-RA:exon:1453;Parent=Mmel_00014783-RA;
Scv2yLs_2268	maker	CDS	3364	3747	.	-	0	ID=Mmel_00014783-RA:cds;Parent=Mmel_00014783-RA;
Scv2yLs_2649	maker	gene	2312	2578	.	-	.	ID=Mmel_00014679;Name=Mmel_00014679;Alias=augustus_masked-Scv2yLs_2649-processed-gene-0.1;Note=Protein of unknown function;
Scv2yLs_2649	maker	mRNA	2312	2578	.	-	.	ID=Mmel_00014679-RA;Parent=Mmel_00014679;Name=Mmel_00014679-RA;Alias=augustus_masked-Scv2yLs_2649-processed-gene-0.1-mRNA-1;_AED=0.02;_QI=0|-1|0|1|-1|1|1|0|88;_eAED=0.02;Note=Protein of unknown function;
Scv2yLs_2649	maker	exon	2312	2578	.	-	.	ID=Mmel_00014679-RA:exon:2243;Parent=Mmel_00014679-RA;
Scv2yLs_2649	maker	CDS	2312	2578	.	-	0	ID=Mmel_00014679-RA:cds;Parent=Mmel_00014679-RA;
Scv2yLs_9663	maker	gene	602	1869	.	-	.	ID=Mmel_00014745;Name=Mmel_00014745;Alias=maker-Scv2yLs_9663-snap-gene-0.1;Note=Similar to C1QTNF1: Complement C1q tumor necrosis factor-related protein 1 (Homo sapiens OX%3D9606);Dbxref=InterPro:IPR001073,PFAM:PF00386;
Scv2yLs_9663	maker	mRNA	602	1869	.	-	.	ID=Mmel_00014745-RA;Parent=Mmel_00014745;Name=Mmel_00014745-RA;Alias=maker-Scv2yLs_9663-snap-gene-0.1-mRNA-1;_AED=0.13;_QI=0|0|0|1|0.5|0.33|3|0|236;_eAED=0.13;Note=Similar to C1QTNF1: Complement C1q tumor necrosis factor-related protein 1 (Homo sapiens OX%3D9606);Dbxref=InterPro:IPR001073,PFAM:PF00386;
Scv2yLs_9663	maker	exon	1733	1869	.	-	.	ID=Mmel_00014745-RA:exon:63;Parent=Mmel_00014745-RA;
Scv2yLs_9663	maker	exon	1507	1618	.	-	.	ID=Mmel_00014745-RA:exon:62;Parent=Mmel_00014745-RA;
Scv2yLs_9663	maker	exon	602	1063	.	-	.	ID=Mmel_00014745-RA:exon:61;Parent=Mmel_00014745-RA;
Scv2yLs_9663	maker	CDS	1733	1869	.	-	0	ID=Mmel_00014745-RA:cds;Parent=Mmel_00014745-RA;
Scv2yLs_9663	maker	CDS	1507	1618	.	-	1	ID=Mmel_00014745-RA:cds;Parent=Mmel_00014745-RA;
Scv2yLs_9663	maker	CDS	602	1063	.	-	0	ID=Mmel_00014745-RA:cds;Parent=Mmel_00014745-RA;
Scv2yLs_3873	maker	gene	71	3607	.	-	.	ID=Mmel_00014776;Name=Mmel_00014776;Alias=maker-Scv2yLs_3873-snap-gene-0.4;Note=Similar to Npr1: Atrial natriuretic peptide receptor 1 (Rattus norvegicus OX%3D10116);Dbxref=InterPro:IPR001054,InterPro:IPR001245,PFAM:PF00211,PFAM:PF07714;Ontology_term=GO:0004672,GO:0006468,GO:0009190,GO:0016849,GO:0035556;
Scv2yLs_3873	maker	mRNA	71	3607	.	-	.	ID=Mmel_00014776-RA;Parent=Mmel_00014776;Name=Mmel_00014776-RA;Alias=maker-Scv2yLs_3873-snap-gene-0.4-mRNA-1;_AED=0.29;_QI=0|0|0|0.5|0.66|0.75|4|0|248;_eAED=0.29;Note=Similar to Npr1: Atrial natriuretic peptide receptor 1 (Rattus norvegicus OX%3D10116);Dbxref=InterPro:IPR001054,InterPro:IPR001245,PFAM:PF00211,PFAM:PF07714;Ontology_term=GO:0004672,GO:0006468,GO:0009190,GO:0016849,GO:0035556;
Scv2yLs_3873	maker	exon	3433	3607	.	-	.	ID=Mmel_00014776-RA:exon:2946;Parent=Mmel_00014776-RA;
Scv2yLs_3873	maker	exon	2273	2474	.	-	.	ID=Mmel_00014776-RA:exon:2945;Parent=Mmel_00014776-RA;
Scv2yLs_3873	maker	exon	1127	1319	.	-	.	ID=Mmel_00014776-RA:exon:2944;Parent=Mmel_00014776-RA;
Scv2yLs_3873	maker	exon	71	244	.	-	.	ID=Mmel_00014776-RA:exon:2943;Parent=Mmel_00014776-RA;
Scv2yLs_3873	maker	CDS	3433	3607	.	-	0	ID=Mmel_00014776-RA:cds;Parent=Mmel_00014776-RA;
Scv2yLs_3873	maker	CDS	2273	2474	.	-	2	ID=Mmel_00014776-RA:cds;Parent=Mmel_00014776-RA;
Scv2yLs_3873	maker	CDS	1127	1319	.	-	1	ID=Mmel_00014776-RA:cds;Parent=Mmel_00014776-RA;
Scv2yLs_3873	maker	CDS	71	244	.	-	0	ID=Mmel_00014776-RA:cds;Parent=Mmel_00014776-RA;
Scv2yLs_1928	maker	gene	4309	6169	.	+	.	ID=Mmel_00014635;Name=Mmel_00014635;Alias=maker-Scv2yLs_1928-augustus-gene-0.2;Note=Similar to KCNQ4: Potassium voltage-gated channel subfamily KQT member 4 (Homo sapiens OX%3D9606);Dbxref=InterPro:IPR013821,PFAM:PF03520;
Scv2yLs_1928	maker	mRNA	4309	6169	.	+	.	ID=Mmel_00014635-RA;Parent=Mmel_00014635;Name=Mmel_00014635-RA;Alias=maker-Scv2yLs_1928-augustus-gene-0.2-mRNA-1;_AED=0.09;_QI=0|0|0|1|0.66|0.5|4|0|178;_eAED=0.09;Note=Similar to KCNQ4: Potassium voltage-gated channel subfamily KQT member 4 (Homo sapiens OX%3D9606);Dbxref=InterPro:IPR013821,PFAM:PF03520;
Scv2yLs_1928	maker	exon	4309	4409	.	+	.	ID=Mmel_00014635-RA:exon:1061;Parent=Mmel_00014635-RA;
Scv2yLs_1928	maker	exon	4502	4579	.	+	.	ID=Mmel_00014635-RA:exon:1062;Parent=Mmel_00014635-RA;
Scv2yLs_1928	maker	exon	4968	5106	.	+	.	ID=Mmel_00014635-RA:exon:1063;Parent=Mmel_00014635-RA;
Scv2yLs_1928	maker	exon	5951	6169	.	+	.	ID=Mmel_00014635-RA:exon:1064;Parent=Mmel_00014635-RA;
Scv2yLs_1928	maker	CDS	4309	4409	.	+	0	ID=Mmel_00014635-RA:cds;Parent=Mmel_00014635-RA;
Scv2yLs_1928	maker	CDS	4502	4579	.	+	1	ID=Mmel_00014635-RA:cds;Parent=Mmel_00014635-RA;
Scv2yLs_1928	maker	CDS	4968	5106	.	+	1	ID=Mmel_00014635-RA:cds;Parent=Mmel_00014635-RA;
Scv2yLs_1928	maker	CDS	5951	6169	.	+	0	ID=Mmel_00014635-RA:cds;Parent=Mmel_00014635-RA;
Scv2yLs_2730	maker	gene	130803	132262	.	+	.	ID=Mmel_00012149;Name=Mmel_00012149;Alias=maker-Scv2yLs_2730-snap-gene-1.16;Note=Similar to ITGA9: Integrin alpha-9 (Homo sapiens OX%3D9606);
Scv2yLs_2730	maker	mRNA	130803	132262	.	+	.	ID=Mmel_00012149-RA;Parent=Mmel_00012149;Name=Mmel_00012149-RA;Alias=maker-Scv2yLs_2730-snap-gene-1.16-mRNA-1;_AED=0.08;_QI=0|0|0|0|1|0|2|0|77;_eAED=0.08;Note=Similar to ITGA9: Integrin alpha-9 (Homo sapiens OX%3D9606);
Scv2yLs_2730	maker	exon	130803	130929	.	+	.	ID=Mmel_00012149-RA:exon:2278;Parent=Mmel_00012149-RA;
Scv2yLs_2730	maker	exon	132159	132262	.	+	.	ID=Mmel_00012149-RA:exon:2279;Parent=Mmel_00012149-RA;
Scv2yLs_2730	maker	CDS	130803	130929	.	+	0	ID=Mmel_00012149-RA:cds;Parent=Mmel_00012149-RA;
Scv2yLs_2730	maker	CDS	132159	132262	.	+	2	ID=Mmel_00012149-RA:cds;Parent=Mmel_00012149-RA;
Scv2yLs_2730	maker	gene	138144	175116	.	+	.	ID=Mmel_00012150;Name=Mmel_00012150;Alias=maker-Scv2yLs_2730-snap-gene-1.17;Note=Similar to Itga9: Integrin alpha-9 (Mus musculus OX%3D10090);Dbxref=InterPro:IPR013517,InterPro:IPR013649,PFAM:PF01839,PFAM:PF08441;
Scv2yLs_2730	maker	mRNA	138144	175116	.	+	.	ID=Mmel_00012150-RA;Parent=Mmel_00012150;Name=Mmel_00012150-RA;Alias=maker-Scv2yLs_2730-snap-gene-1.17-mRNA-1;_AED=0.13;_QI=0|0|0|0|0.81|0.91|12|0|407;_eAED=0.13;Note=Similar to Itga9: Integrin alpha-9 (Mus musculus OX%3D10090);Dbxref=InterPro:IPR013517,InterPro:IPR013649,PFAM:PF01839,PFAM:PF08441;
Scv2yLs_2730	maker	exon	138144	138267	.	+	.	ID=Mmel_00012150-RA:exon:2280;Parent=Mmel_00012150-RA;
Scv2yLs_2730	maker	exon	143820	143923	.	+	.	ID=Mmel_00012150-RA:exon:2281;Parent=Mmel_00012150-RA;
Scv2yLs_2730	maker	exon	146113	146242	.	+	.	ID=Mmel_00012150-RA:exon:2282;Parent=Mmel_00012150-RA;
Scv2yLs_2730	maker	exon	147747	147832	.	+	.	ID=Mmel_00012150-RA:exon:2283;Parent=Mmel_00012150-RA;
Scv2yLs_2730	maker	exon	150370	150438	.	+	.	ID=Mmel_00012150-RA:exon:2284;Parent=Mmel_00012150-RA;
Scv2yLs_2730	maker	exon	156231	156336	.	+	.	ID=Mmel_00012150-RA:exon:2285;Parent=Mmel_00012150-RA;
Scv2yLs_2730	maker	exon	157770	157864	.	+	.	ID=Mmel_00012150-RA:exon:2286;Parent=Mmel_00012150-RA;
Scv2yLs_2730	maker	exon	160799	160889	.	+	.	ID=Mmel_00012150-RA:exon:2287;Parent=Mmel_00012150-RA;
Scv2yLs_2730	maker	exon	161407	161452	.	+	.	ID=Mmel_00012150-RA:exon:2288;Parent=Mmel_00012150-RA;
Scv2yLs_2730	maker	exon	164870	165024	.	+	.	ID=Mmel_00012150-RA:exon:2289;Parent=Mmel_00012150-RA;
Scv2yLs_2730	maker	exon	174801	174961	.	+	.	ID=Mmel_00012150-RA:exon:2290;Parent=Mmel_00012150-RA;
Scv2yLs_2730	maker	exon	175060	175116	.	+	.	ID=Mmel_00012150-RA:exon:2291;Parent=Mmel_00012150-RA;
Scv2yLs_2730	maker	CDS	138144	138267	.	+	0	ID=Mmel_00012150-RA:cds;Parent=Mmel_00012150-RA;
Scv2yLs_2730	maker	CDS	143820	143923	.	+	2	ID=Mmel_00012150-RA:cds;Parent=Mmel_00012150-RA;
Scv2yLs_2730	maker	CDS	146113	146242	.	+	0	ID=Mmel_00012150-RA:cds;Parent=Mmel_00012150-RA;
Scv2yLs_2730	maker	CDS	147747	147832	.	+	2	ID=Mmel_00012150-RA:cds;Parent=Mmel_00012150-RA;
Scv2yLs_2730	maker	CDS	150370	150438	.	+	0	ID=Mmel_00012150-RA:cds;Parent=Mmel_00012150-RA;
Scv2yLs_2730	maker	CDS	156231	156336	.	+	0	ID=Mmel_00012150-RA:cds;Parent=Mmel_00012150-RA;
Scv2yLs_2730	maker	CDS	157770	157864	.	+	2	ID=Mmel_00012150-RA:cds;Parent=Mmel_00012150-RA;
Scv2yLs_2730	maker	CDS	160799	160889	.	+	0	ID=Mmel_00012150-RA:cds;Parent=Mmel_00012150-RA;
Scv2yLs_2730	maker	CDS	161407	161452	.	+	2	ID=Mmel_00012150-RA:cds;Parent=Mmel_00012150-RA;
Scv2yLs_2730	maker	CDS	164870	165024	.	+	1	ID=Mmel_00012150-RA:cds;Parent=Mmel_00012150-RA;
Scv2yLs_2730	maker	CDS	174801	174961	.	+	2	ID=Mmel_00012150-RA:cds;Parent=Mmel_00012150-RA;
Scv2yLs_2730	maker	CDS	175060	175116	.	+	0	ID=Mmel_00012150-RA:cds;Parent=Mmel_00012150-RA;
Scv2yLs_2730	maker	gene	44203	98075	.	+	.	ID=Mmel_00012148;Name=Mmel_00012148;Alias=maker-Scv2yLs_2730-augustus-gene-1.0;Note=Similar to Golga4: Golgin subfamily A member 4 (Rattus norvegicus OX%3D10116);Dbxref=InterPro:IPR000237,PFAM:PF01465;
Scv2yLs_2730	maker	mRNA	44203	98075	.	+	.	ID=Mmel_00012148-RA;Parent=Mmel_00012148;Name=Mmel_00012148-RA;Alias=maker-Scv2yLs_2730-augustus-gene-1.0-mRNA-1;_AED=0.17;_QI=0|0.39|0.41|0.91|1|1|24|410|2198;_eAED=0.17;Note=Similar to Golga4: Golgin subfamily A member 4 (Rattus norvegicus OX%3D10116);Dbxref=InterPro:IPR000237,PFAM:PF01465;
Scv2yLs_2730	maker	exon	44203	44289	.	+	.	ID=Mmel_00012148-RA:exon:2292;Parent=Mmel_00012148-RA;
Scv2yLs_2730	maker	exon	50172	50237	.	+	.	ID=Mmel_00012148-RA:exon:2293;Parent=Mmel_00012148-RA;
Scv2yLs_2730	maker	exon	51338	51652	.	+	.	ID=Mmel_00012148-RA:exon:2294;Parent=Mmel_00012148-RA;
Scv2yLs_2730	maker	exon	53661	53708	.	+	.	ID=Mmel_00012148-RA:exon:2295;Parent=Mmel_00012148-RA;
Scv2yLs_2730	maker	exon	54097	54153	.	+	.	ID=Mmel_00012148-RA:exon:2296;Parent=Mmel_00012148-RA;
Scv2yLs_2730	maker	exon	57786	57884	.	+	.	ID=Mmel_00012148-RA:exon:2297;Parent=Mmel_00012148-RA;
Scv2yLs_2730	maker	exon	58409	58547	.	+	.	ID=Mmel_00012148-RA:exon:2298;Parent=Mmel_00012148-RA;
Scv2yLs_2730	maker	exon	61192	61379	.	+	.	ID=Mmel_00012148-RA:exon:2299;Parent=Mmel_00012148-RA;
Scv2yLs_2730	maker	exon	62338	62421	.	+	.	ID=Mmel_00012148-RA:exon:2300;Parent=Mmel_00012148-RA;
Scv2yLs_2730	maker	exon	63233	63380	.	+	.	ID=Mmel_00012148-RA:exon:2301;Parent=Mmel_00012148-RA;
Scv2yLs_2730	maker	exon	69934	70112	.	+	.	ID=Mmel_00012148-RA:exon:2302;Parent=Mmel_00012148-RA;
Scv2yLs_2730	maker	exon	71135	71266	.	+	.	ID=Mmel_00012148-RA:exon:2303;Parent=Mmel_00012148-RA;
Scv2yLs_2730	maker	exon	73696	73851	.	+	.	ID=Mmel_00012148-RA:exon:2304;Parent=Mmel_00012148-RA;
Scv2yLs_2730	maker	exon	75602	79680	.	+	.	ID=Mmel_00012148-RA:exon:2305;Parent=Mmel_00012148-RA;
Scv2yLs_2730	maker	exon	80351	80472	.	+	.	ID=Mmel_00012148-RA:exon:2306;Parent=Mmel_00012148-RA;
Scv2yLs_2730	maker	exon	81605	81735	.	+	.	ID=Mmel_00012148-RA:exon:2307;Parent=Mmel_00012148-RA;
Scv2yLs_2730	maker	exon	83908	84021	.	+	.	ID=Mmel_00012148-RA:exon:2308;Parent=Mmel_00012148-RA;
Scv2yLs_2730	maker	exon	88560	88580	.	+	.	ID=Mmel_00012148-RA:exon:2309;Parent=Mmel_00012148-RA;
Scv2yLs_2730	maker	exon	88746	88814	.	+	.	ID=Mmel_00012148-RA:exon:2310;Parent=Mmel_00012148-RA;
Scv2yLs_2730	maker	exon	89444	89519	.	+	.	ID=Mmel_00012148-RA:exon:2311;Parent=Mmel_00012148-RA;
Scv2yLs_2730	maker	exon	91296	91399	.	+	.	ID=Mmel_00012148-RA:exon:2312;Parent=Mmel_00012148-RA;
Scv2yLs_2730	maker	exon	93001	93087	.	+	.	ID=Mmel_00012148-RA:exon:2313;Parent=Mmel_00012148-RA;
Scv2yLs_2730	maker	exon	93873	93907	.	+	.	ID=Mmel_00012148-RA:exon:2314;Parent=Mmel_00012148-RA;
Scv2yLs_2730	maker	exon	97605	98075	.	+	.	ID=Mmel_00012148-RA:exon:2315;Parent=Mmel_00012148-RA;
Scv2yLs_2730	maker	CDS	44203	44289	.	+	0	ID=Mmel_00012148-RA:cds;Parent=Mmel_00012148-RA;
Scv2yLs_2730	maker	CDS	50172	50237	.	+	0	ID=Mmel_00012148-RA:cds;Parent=Mmel_00012148-RA;
Scv2yLs_2730	maker	CDS	51338	51652	.	+	0	ID=Mmel_00012148-RA:cds;Parent=Mmel_00012148-RA;
Scv2yLs_2730	maker	CDS	53661	53708	.	+	0	ID=Mmel_00012148-RA:cds;Parent=Mmel_00012148-RA;
Scv2yLs_2730	maker	CDS	54097	54153	.	+	0	ID=Mmel_00012148-RA:cds;Parent=Mmel_00012148-RA;
Scv2yLs_2730	maker	CDS	57786	57884	.	+	0	ID=Mmel_00012148-RA:cds;Parent=Mmel_00012148-RA;
Scv2yLs_2730	maker	CDS	58409	58547	.	+	0	ID=Mmel_00012148-RA:cds;Parent=Mmel_00012148-RA;
Scv2yLs_2730	maker	CDS	61192	61379	.	+	2	ID=Mmel_00012148-RA:cds;Parent=Mmel_00012148-RA;
Scv2yLs_2730	maker	CDS	62338	62421	.	+	0	ID=Mmel_00012148-RA:cds;Parent=Mmel_00012148-RA;
Scv2yLs_2730	maker	CDS	63233	63380	.	+	0	ID=Mmel_00012148-RA:cds;Parent=Mmel_00012148-RA;
Scv2yLs_2730	maker	CDS	69934	70112	.	+	2	ID=Mmel_00012148-RA:cds;Parent=Mmel_00012148-RA;
Scv2yLs_2730	maker	CDS	71135	71266	.	+	0	ID=Mmel_00012148-RA:cds;Parent=Mmel_00012148-RA;
Scv2yLs_2730	maker	CDS	73696	73851	.	+	0	ID=Mmel_00012148-RA:cds;Parent=Mmel_00012148-RA;
Scv2yLs_2730	maker	CDS	75602	79680	.	+	0	ID=Mmel_00012148-RA:cds;Parent=Mmel_00012148-RA;
Scv2yLs_2730	maker	CDS	80351	80472	.	+	1	ID=Mmel_00012148-RA:cds;Parent=Mmel_00012148-RA;
Scv2yLs_2730	maker	CDS	81605	81735	.	+	2	ID=Mmel_00012148-RA:cds;Parent=Mmel_00012148-RA;
Scv2yLs_2730	maker	CDS	83908	84021	.	+	0	ID=Mmel_00012148-RA:cds;Parent=Mmel_00012148-RA;
Scv2yLs_2730	maker	CDS	88560	88580	.	+	0	ID=Mmel_00012148-RA:cds;Parent=Mmel_00012148-RA;
Scv2yLs_2730	maker	CDS	88746	88814	.	+	0	ID=Mmel_00012148-RA:cds;Parent=Mmel_00012148-RA;
Scv2yLs_2730	maker	CDS	89444	89519	.	+	0	ID=Mmel_00012148-RA:cds;Parent=Mmel_00012148-RA;
Scv2yLs_2730	maker	CDS	91296	91399	.	+	2	ID=Mmel_00012148-RA:cds;Parent=Mmel_00012148-RA;
Scv2yLs_2730	maker	CDS	93001	93087	.	+	0	ID=Mmel_00012148-RA:cds;Parent=Mmel_00012148-RA;
Scv2yLs_2730	maker	CDS	93873	93907	.	+	0	ID=Mmel_00012148-RA:cds;Parent=Mmel_00012148-RA;
Scv2yLs_2730	maker	CDS	97605	97665	.	+	1	ID=Mmel_00012148-RA:cds;Parent=Mmel_00012148-RA;
Scv2yLs_2730	maker	three_prime_UTR	97666	98075	.	+	.	ID=Mmel_00012148-RA:three_prime_utr;Parent=Mmel_00012148-RA;
Scv2yLs_5611	maker	gene	665	4678	.	+	.	ID=Mmel_00014680;Name=Mmel_00014680;Alias=maker-Scv2yLs_5611-augustus-gene-0.0;Note=Similar to ACOT7: Cytosolic acyl coenzyme A thioester hydrolase (Homo sapiens OX%3D9606);Dbxref=InterPro:IPR006683,PFAM:PF03061;
Scv2yLs_5611	maker	mRNA	665	4678	.	+	.	ID=Mmel_00014680-RA;Parent=Mmel_00014680;Name=Mmel_00014680-RA;Alias=maker-Scv2yLs_5611-augustus-gene-0.0-mRNA-1;_AED=0.32;_QI=0|0|0|1|1|1|7|0|286;_eAED=0.32;Note=Similar to ACOT7: Cytosolic acyl coenzyme A thioester hydrolase (Homo sapiens OX%3D9606);Dbxref=InterPro:IPR006683,PFAM:PF03061;
Scv2yLs_5611	maker	exon	665	821	.	+	.	ID=Mmel_00014680-RA:exon:628;Parent=Mmel_00014680-RA;
Scv2yLs_5611	maker	exon	1315	1406	.	+	.	ID=Mmel_00014680-RA:exon:629;Parent=Mmel_00014680-RA;
Scv2yLs_5611	maker	exon	1542	1656	.	+	.	ID=Mmel_00014680-RA:exon:630;Parent=Mmel_00014680-RA;
Scv2yLs_5611	maker	exon	2686	2772	.	+	.	ID=Mmel_00014680-RA:exon:631;Parent=Mmel_00014680-RA;
Scv2yLs_5611	maker	exon	3455	3571	.	+	.	ID=Mmel_00014680-RA:exon:632;Parent=Mmel_00014680-RA;
Scv2yLs_5611	maker	exon	3753	3937	.	+	.	ID=Mmel_00014680-RA:exon:633;Parent=Mmel_00014680-RA;
Scv2yLs_5611	maker	exon	4571	4678	.	+	.	ID=Mmel_00014680-RA:exon:634;Parent=Mmel_00014680-RA;
Scv2yLs_5611	maker	CDS	665	821	.	+	0	ID=Mmel_00014680-RA:cds;Parent=Mmel_00014680-RA;
Scv2yLs_5611	maker	CDS	1315	1406	.	+	2	ID=Mmel_00014680-RA:cds;Parent=Mmel_00014680-RA;
Scv2yLs_5611	maker	CDS	1542	1656	.	+	0	ID=Mmel_00014680-RA:cds;Parent=Mmel_00014680-RA;
Scv2yLs_5611	maker	CDS	2686	2772	.	+	2	ID=Mmel_00014680-RA:cds;Parent=Mmel_00014680-RA;
Scv2yLs_5611	maker	CDS	3455	3571	.	+	2	ID=Mmel_00014680-RA:cds;Parent=Mmel_00014680-RA;
Scv2yLs_5611	maker	CDS	3753	3937	.	+	2	ID=Mmel_00014680-RA:cds;Parent=Mmel_00014680-RA;
Scv2yLs_5611	maker	CDS	4571	4678	.	+	0	ID=Mmel_00014680-RA:cds;Parent=Mmel_00014680-RA;
Scv2yLs_9061	maker	gene	58489	60941	.	-	.	ID=Mmel_00008497;Name=Mmel_00008497;Alias=maker-Scv2yLs_9061-augustus-gene-0.0;Note=Protein of unknown function;Dbxref=InterPro:IPR002350,PFAM:PF00050;Ontology_term=GO:0005515;
Scv2yLs_9061	maker	mRNA	58489	60941	.	-	.	ID=Mmel_00008497-RA;Parent=Mmel_00008497;Name=Mmel_00008497-RA;Alias=maker-Scv2yLs_9061-augustus-gene-0.0-mRNA-1;_AED=0.00;_QI=132|1|1|1|1|1|3|100|70;_eAED=0.00;Note=Protein of unknown function;Dbxref=InterPro:IPR002350,PFAM:PF00050;Ontology_term=GO:0005515;
Scv2yLs_9061	maker	exon	58489	58705	.	-	.	ID=Mmel_00008497-RA:exon:10983;Parent=Mmel_00008497-RA;
Scv2yLs_9061	maker	exon	59286	59326	.	-	.	ID=Mmel_00008497-RA:exon:10982;Parent=Mmel_00008497-RA;
Scv2yLs_9061	maker	exon	60755	60941	.	-	.	ID=Mmel_00008497-RA:exon:10981;Parent=Mmel_00008497-RA;
Scv2yLs_9061	maker	five_prime_UTR	60810	60941	.	-	.	ID=Mmel_00008497-RA:five_prime_utr;Parent=Mmel_00008497-RA;
Scv2yLs_9061	maker	CDS	60755	60809	.	-	0	ID=Mmel_00008497-RA:cds;Parent=Mmel_00008497-RA;
Scv2yLs_9061	maker	CDS	59286	59326	.	-	2	ID=Mmel_00008497-RA:cds;Parent=Mmel_00008497-RA;
Scv2yLs_9061	maker	CDS	58589	58705	.	-	0	ID=Mmel_00008497-RA:cds;Parent=Mmel_00008497-RA;
Scv2yLs_9061	maker	three_prime_UTR	58489	58588	.	-	.	ID=Mmel_00008497-RA:three_prime_utr;Parent=Mmel_00008497-RA;
Scv2yLs_9061	maker	gene	20025	21074	.	-	.	ID=Mmel_00008496;Name=Mmel_00008496;Alias=snap_masked-Scv2yLs_9061-processed-gene-0.4;Note=Similar to Hrh2: Histamine H2 receptor (Mus musculus OX%3D10090);Dbxref=InterPro:IPR000276,PFAM:PF00001;Ontology_term=GO:0004930,GO:0007186,GO:0016021;
Scv2yLs_9061	maker	mRNA	20025	21074	.	-	.	ID=Mmel_00008496-RA;Parent=Mmel_00008496;Name=Mmel_00008496-RA;Alias=snap_masked-Scv2yLs_9061-processed-gene-0.4-mRNA-1;_AED=0.02;_QI=0|-1|0|1|-1|1|1|0|349;_eAED=0.02;Note=Similar to Hrh2: Histamine H2 receptor (Mus musculus OX%3D10090);Dbxref=InterPro:IPR000276,PFAM:PF00001;Ontology_term=GO:0004930,GO:0007186,GO:0016021;
Scv2yLs_9061	maker	exon	20025	21074	.	-	.	ID=Mmel_00008496-RA:exon:10984;Parent=Mmel_00008496-RA;
Scv2yLs_9061	maker	CDS	20025	21074	.	-	0	ID=Mmel_00008496-RA:cds;Parent=Mmel_00008496-RA;
Scv2yLs_9061	maker	gene	148183	150339	.	+	.	ID=Mmel_00008501;Name=Mmel_00008501;Alias=maker-Scv2yLs_9061-augustus-gene-1.19;Note=Protein of unknown function;Dbxref=InterPro:IPR002350,PFAM:PF00050;Ontology_term=GO:0005515;
Scv2yLs_9061	maker	mRNA	148183	150339	.	+	.	ID=Mmel_00008501-RA;Parent=Mmel_00008501;Name=Mmel_00008501-RA;Alias=maker-Scv2yLs_9061-augustus-gene-1.19-mRNA-1;_AED=0.00;_QI=63|1|1|1|1|1|4|135|82;_eAED=0.00;Note=Protein of unknown function;Dbxref=InterPro:IPR002350,PFAM:PF00050;Ontology_term=GO:0005515;
Scv2yLs_9061	maker	exon	148183	148300	.	+	.	ID=Mmel_00008501-RA:exon:10985;Parent=Mmel_00008501-RA;
Scv2yLs_9061	maker	exon	149124	149146	.	+	.	ID=Mmel_00008501-RA:exon:10986;Parent=Mmel_00008501-RA;
Scv2yLs_9061	maker	exon	149591	149715	.	+	.	ID=Mmel_00008501-RA:exon:10987;Parent=Mmel_00008501-RA;
Scv2yLs_9061	maker	exon	150159	150339	.	+	.	ID=Mmel_00008501-RA:exon:10988;Parent=Mmel_00008501-RA;
Scv2yLs_9061	maker	five_prime_UTR	148183	148245	.	+	.	ID=Mmel_00008501-RA:five_prime_utr;Parent=Mmel_00008501-RA;
Scv2yLs_9061	maker	CDS	148246	148300	.	+	0	ID=Mmel_00008501-RA:cds;Parent=Mmel_00008501-RA;
Scv2yLs_9061	maker	CDS	149124	149146	.	+	2	ID=Mmel_00008501-RA:cds;Parent=Mmel_00008501-RA;
Scv2yLs_9061	maker	CDS	149591	149715	.	+	0	ID=Mmel_00008501-RA:cds;Parent=Mmel_00008501-RA;
Scv2yLs_9061	maker	CDS	150159	150204	.	+	1	ID=Mmel_00008501-RA:cds;Parent=Mmel_00008501-RA;
Scv2yLs_9061	maker	three_prime_UTR	150205	150339	.	+	.	ID=Mmel_00008501-RA:three_prime_utr;Parent=Mmel_00008501-RA;
Scv2yLs_9061	maker	gene	118486	129450	.	+	.	ID=Mmel_00008499;Name=Mmel_00008499;Alias=maker-Scv2yLs_9061-snap-gene-1.22;Note=Similar to OIH: Ovoinhibitor (Gallus gallus OX%3D9031);Dbxref=InterPro:IPR002350,PFAM:PF00050;Ontology_term=GO:0005515;
Scv2yLs_9061	maker	mRNA	118486	129450	.	+	.	ID=Mmel_00008499-RA;Parent=Mmel_00008499;Name=Mmel_00008499-RA;Alias=maker-Scv2yLs_9061-snap-gene-1.22-mRNA-1;_AED=0.14;_QI=0|0.92|0.93|1|0.92|0.93|15|164|447;_eAED=0.14;Note=Similar to OIH: Ovoinhibitor (Gallus gallus OX%3D9031);Dbxref=InterPro:IPR002350,PFAM:PF00050;Ontology_term=GO:0005515;
Scv2yLs_9061	maker	exon	118486	118491	.	+	.	ID=Mmel_00008499-RA:exon:10989;Parent=Mmel_00008499-RA;
Scv2yLs_9061	maker	exon	120131	120264	.	+	.	ID=Mmel_00008499-RA:exon:10990;Parent=Mmel_00008499-RA;
Scv2yLs_9061	maker	exon	120415	120475	.	+	.	ID=Mmel_00008499-RA:exon:10991;Parent=Mmel_00008499-RA;
Scv2yLs_9061	maker	exon	120963	121096	.	+	.	ID=Mmel_00008499-RA:exon:10992;Parent=Mmel_00008499-RA;
Scv2yLs_9061	maker	exon	121541	121598	.	+	.	ID=Mmel_00008499-RA:exon:10993;Parent=Mmel_00008499-RA;
Scv2yLs_9061	maker	exon	122449	122585	.	+	.	ID=Mmel_00008499-RA:exon:10994;Parent=Mmel_00008499-RA;
Scv2yLs_9061	maker	exon	122976	123036	.	+	.	ID=Mmel_00008499-RA:exon:10995;Parent=Mmel_00008499-RA;
Scv2yLs_9061	maker	exon	123760	123896	.	+	.	ID=Mmel_00008499-RA:exon:10996;Parent=Mmel_00008499-RA;
Scv2yLs_9061	maker	exon	124364	124424	.	+	.	ID=Mmel_00008499-RA:exon:10997;Parent=Mmel_00008499-RA;
Scv2yLs_9061	maker	exon	126089	126222	.	+	.	ID=Mmel_00008499-RA:exon:10998;Parent=Mmel_00008499-RA;
Scv2yLs_9061	maker	exon	126299	126359	.	+	.	ID=Mmel_00008499-RA:exon:10999;Parent=Mmel_00008499-RA;
Scv2yLs_9061	maker	exon	127639	127775	.	+	.	ID=Mmel_00008499-RA:exon:11000;Parent=Mmel_00008499-RA;
Scv2yLs_9061	maker	exon	128243	128303	.	+	.	ID=Mmel_00008499-RA:exon:11001;Parent=Mmel_00008499-RA;
Scv2yLs_9061	maker	exon	128670	128785	.	+	.	ID=Mmel_00008499-RA:exon:11002;Parent=Mmel_00008499-RA;
Scv2yLs_9061	maker	exon	129241	129450	.	+	.	ID=Mmel_00008499-RA:exon:11003;Parent=Mmel_00008499-RA;
Scv2yLs_9061	maker	CDS	118486	118491	.	+	0	ID=Mmel_00008499-RA:cds;Parent=Mmel_00008499-RA;
Scv2yLs_9061	maker	CDS	120131	120264	.	+	0	ID=Mmel_00008499-RA:cds;Parent=Mmel_00008499-RA;
Scv2yLs_9061	maker	CDS	120415	120475	.	+	1	ID=Mmel_00008499-RA:cds;Parent=Mmel_00008499-RA;
Scv2yLs_9061	maker	CDS	120963	121096	.	+	0	ID=Mmel_00008499-RA:cds;Parent=Mmel_00008499-RA;
Scv2yLs_9061	maker	CDS	121541	121598	.	+	1	ID=Mmel_00008499-RA:cds;Parent=Mmel_00008499-RA;
Scv2yLs_9061	maker	CDS	122449	122585	.	+	0	ID=Mmel_00008499-RA:cds;Parent=Mmel_00008499-RA;
Scv2yLs_9061	maker	CDS	122976	123036	.	+	1	ID=Mmel_00008499-RA:cds;Parent=Mmel_00008499-RA;
Scv2yLs_9061	maker	CDS	123760	123896	.	+	0	ID=Mmel_00008499-RA:cds;Parent=Mmel_00008499-RA;
Scv2yLs_9061	maker	CDS	124364	124424	.	+	1	ID=Mmel_00008499-RA:cds;Parent=Mmel_00008499-RA;
Scv2yLs_9061	maker	CDS	126089	126222	.	+	0	ID=Mmel_00008499-RA:cds;Parent=Mmel_00008499-RA;
Scv2yLs_9061	maker	CDS	126299	126359	.	+	1	ID=Mmel_00008499-RA:cds;Parent=Mmel_00008499-RA;
Scv2yLs_9061	maker	CDS	127639	127775	.	+	0	ID=Mmel_00008499-RA:cds;Parent=Mmel_00008499-RA;
Scv2yLs_9061	maker	CDS	128243	128303	.	+	1	ID=Mmel_00008499-RA:cds;Parent=Mmel_00008499-RA;
Scv2yLs_9061	maker	CDS	128670	128785	.	+	0	ID=Mmel_00008499-RA:cds;Parent=Mmel_00008499-RA;
Scv2yLs_9061	maker	CDS	129241	129286	.	+	1	ID=Mmel_00008499-RA:cds;Parent=Mmel_00008499-RA;
Scv2yLs_9061	maker	three_prime_UTR	129287	129450	.	+	.	ID=Mmel_00008499-RA:three_prime_utr;Parent=Mmel_00008499-RA;
Scv2yLs_9061	maker	gene	155888	159853	.	+	.	ID=Mmel_00008502;Name=Mmel_00008502;Alias=maker-Scv2yLs_9061-augustus-gene-1.20;Note=Similar to Ovomucoid (Dromaius novaehollandiae OX%3D8790);Dbxref=InterPro:IPR002350,PFAM:PF00050;Ontology_term=GO:0005515;
Scv2yLs_9061	maker	mRNA	155888	159853	.	+	.	ID=Mmel_00008502-RA;Parent=Mmel_00008502;Name=Mmel_00008502-RA;Alias=maker-Scv2yLs_9061-augustus-gene-1.20-mRNA-1;_AED=0.16;_QI=0|0|0|0.62|1|1|8|0|202;_eAED=0.16;Note=Similar to Ovomucoid (Dromaius novaehollandiae OX%3D8790);Dbxref=InterPro:IPR002350,PFAM:PF00050;Ontology_term=GO:0005515;
Scv2yLs_9061	maker	exon	155888	155945	.	+	.	ID=Mmel_00008502-RA:exon:11004;Parent=Mmel_00008502-RA;
Scv2yLs_9061	maker	exon	156421	156443	.	+	.	ID=Mmel_00008502-RA:exon:11005;Parent=Mmel_00008502-RA;
Scv2yLs_9061	maker	exon	156976	157103	.	+	.	ID=Mmel_00008502-RA:exon:11006;Parent=Mmel_00008502-RA;
Scv2yLs_9061	maker	exon	157360	157405	.	+	.	ID=Mmel_00008502-RA:exon:11007;Parent=Mmel_00008502-RA;
Scv2yLs_9061	maker	exon	158236	158363	.	+	.	ID=Mmel_00008502-RA:exon:11008;Parent=Mmel_00008502-RA;
Scv2yLs_9061	maker	exon	158502	158547	.	+	.	ID=Mmel_00008502-RA:exon:11009;Parent=Mmel_00008502-RA;
Scv2yLs_9061	maker	exon	159205	159338	.	+	.	ID=Mmel_00008502-RA:exon:11010;Parent=Mmel_00008502-RA;
Scv2yLs_9061	maker	exon	159808	159853	.	+	.	ID=Mmel_00008502-RA:exon:11011;Parent=Mmel_00008502-RA;
Scv2yLs_9061	maker	CDS	155888	155945	.	+	0	ID=Mmel_00008502-RA:cds;Parent=Mmel_00008502-RA;
Scv2yLs_9061	maker	CDS	156421	156443	.	+	2	ID=Mmel_00008502-RA:cds;Parent=Mmel_00008502-RA;
Scv2yLs_9061	maker	CDS	156976	157103	.	+	0	ID=Mmel_00008502-RA:cds;Parent=Mmel_00008502-RA;
Scv2yLs_9061	maker	CDS	157360	157405	.	+	1	ID=Mmel_00008502-RA:cds;Parent=Mmel_00008502-RA;
Scv2yLs_9061	maker	CDS	158236	158363	.	+	0	ID=Mmel_00008502-RA:cds;Parent=Mmel_00008502-RA;
Scv2yLs_9061	maker	CDS	158502	158547	.	+	1	ID=Mmel_00008502-RA:cds;Parent=Mmel_00008502-RA;
Scv2yLs_9061	maker	CDS	159205	159338	.	+	0	ID=Mmel_00008502-RA:cds;Parent=Mmel_00008502-RA;
Scv2yLs_9061	maker	CDS	159808	159853	.	+	1	ID=Mmel_00008502-RA:cds;Parent=Mmel_00008502-RA;
Scv2yLs_9061	maker	gene	141371	145847	.	+	.	ID=Mmel_00008500;Name=Mmel_00008500;Alias=maker-Scv2yLs_9061-snap-gene-1.23;Note=Similar to Ovomucoid (Dromaius novaehollandiae OX%3D8790);Dbxref=InterPro:IPR002350,PFAM:PF00050;Ontology_term=GO:0005515;
Scv2yLs_9061	maker	mRNA	141371	145847	.	+	.	ID=Mmel_00008500-RA;Parent=Mmel_00008500;Name=Mmel_00008500-RA;Alias=maker-Scv2yLs_9061-snap-gene-1.23-mRNA-1;_AED=0.17;_QI=0|0|0|0.71|1|0.85|7|0|192;_eAED=0.17;Note=Similar to Ovomucoid (Dromaius novaehollandiae OX%3D8790);Dbxref=InterPro:IPR002350,PFAM:PF00050;Ontology_term=GO:0005515;
Scv2yLs_9061	maker	exon	141371	141425	.	+	.	ID=Mmel_00008500-RA:exon:11012;Parent=Mmel_00008500-RA;
Scv2yLs_9061	maker	exon	142392	142411	.	+	.	ID=Mmel_00008500-RA:exon:11013;Parent=Mmel_00008500-RA;
Scv2yLs_9061	maker	exon	143181	143317	.	+	.	ID=Mmel_00008500-RA:exon:11014;Parent=Mmel_00008500-RA;
Scv2yLs_9061	maker	exon	143823	143880	.	+	.	ID=Mmel_00008500-RA:exon:11015;Parent=Mmel_00008500-RA;
Scv2yLs_9061	maker	exon	144150	144286	.	+	.	ID=Mmel_00008500-RA:exon:11016;Parent=Mmel_00008500-RA;
Scv2yLs_9061	maker	exon	144796	144856	.	+	.	ID=Mmel_00008500-RA:exon:11017;Parent=Mmel_00008500-RA;
Scv2yLs_9061	maker	exon	145740	145847	.	+	.	ID=Mmel_00008500-RA:exon:11018;Parent=Mmel_00008500-RA;
Scv2yLs_9061	maker	CDS	141371	141425	.	+	0	ID=Mmel_00008500-RA:cds;Parent=Mmel_00008500-RA;
Scv2yLs_9061	maker	CDS	142392	142411	.	+	2	ID=Mmel_00008500-RA:cds;Parent=Mmel_00008500-RA;
Scv2yLs_9061	maker	CDS	143181	143317	.	+	0	ID=Mmel_00008500-RA:cds;Parent=Mmel_00008500-RA;
Scv2yLs_9061	maker	CDS	143823	143880	.	+	1	ID=Mmel_00008500-RA:cds;Parent=Mmel_00008500-RA;
Scv2yLs_9061	maker	CDS	144150	144286	.	+	0	ID=Mmel_00008500-RA:cds;Parent=Mmel_00008500-RA;
Scv2yLs_9061	maker	CDS	144796	144856	.	+	1	ID=Mmel_00008500-RA:cds;Parent=Mmel_00008500-RA;
Scv2yLs_9061	maker	CDS	145740	145847	.	+	0	ID=Mmel_00008500-RA:cds;Parent=Mmel_00008500-RA;
Scv2yLs_9061	maker	gene	96738	110171	.	+	.	ID=Mmel_00008498;Name=Mmel_00008498;Alias=maker-Scv2yLs_9061-augustus-gene-1.16;Note=Similar to SPINK5: Serine protease inhibitor Kazal-type 5 (Homo sapiens OX%3D9606);Dbxref=InterPro:IPR002350,PFAM:PF00050;Ontology_term=GO:0005515;
Scv2yLs_9061	maker	mRNA	96738	110171	.	+	.	ID=Mmel_00008498-RA;Parent=Mmel_00008498;Name=Mmel_00008498-RA;Alias=maker-Scv2yLs_9061-augustus-gene-1.16-mRNA-1;_AED=0.22;_QI=0|0.25|0.23|0.46|0.66|0.61|13|0|360;_eAED=0.24;Note=Similar to SPINK5: Serine protease inhibitor Kazal-type 5 (Homo sapiens OX%3D9606);Dbxref=InterPro:IPR002350,PFAM:PF00050;Ontology_term=GO:0005515;
Scv2yLs_9061	maker	exon	96738	96795	.	+	.	ID=Mmel_00008498-RA:exon:11019;Parent=Mmel_00008498-RA;
Scv2yLs_9061	maker	exon	97913	97980	.	+	.	ID=Mmel_00008498-RA:exon:11020;Parent=Mmel_00008498-RA;
Scv2yLs_9061	maker	exon	99048	99175	.	+	.	ID=Mmel_00008498-RA:exon:11021;Parent=Mmel_00008498-RA;
Scv2yLs_9061	maker	exon	99688	99754	.	+	.	ID=Mmel_00008498-RA:exon:11022;Parent=Mmel_00008498-RA;
Scv2yLs_9061	maker	exon	101324	101451	.	+	.	ID=Mmel_00008498-RA:exon:11023;Parent=Mmel_00008498-RA;
Scv2yLs_9061	maker	exon	101538	101589	.	+	.	ID=Mmel_00008498-RA:exon:11024;Parent=Mmel_00008498-RA;
Scv2yLs_9061	maker	exon	103896	104026	.	+	.	ID=Mmel_00008498-RA:exon:11025;Parent=Mmel_00008498-RA;
Scv2yLs_9061	maker	exon	104602	104674	.	+	.	ID=Mmel_00008498-RA:exon:11026;Parent=Mmel_00008498-RA;
Scv2yLs_9061	maker	exon	105146	105207	.	+	.	ID=Mmel_00008498-RA:exon:11027;Parent=Mmel_00008498-RA;
Scv2yLs_9061	maker	exon	106010	106091	.	+	.	ID=Mmel_00008498-RA:exon:11028;Parent=Mmel_00008498-RA;
Scv2yLs_9061	maker	exon	108474	108601	.	+	.	ID=Mmel_00008498-RA:exon:11029;Parent=Mmel_00008498-RA;
Scv2yLs_9061	maker	exon	108968	109031	.	+	.	ID=Mmel_00008498-RA:exon:11030;Parent=Mmel_00008498-RA;
Scv2yLs_9061	maker	exon	110130	110171	.	+	.	ID=Mmel_00008498-RA:exon:11031;Parent=Mmel_00008498-RA;
Scv2yLs_9061	maker	CDS	96738	96795	.	+	0	ID=Mmel_00008498-RA:cds;Parent=Mmel_00008498-RA;
Scv2yLs_9061	maker	CDS	97913	97980	.	+	2	ID=Mmel_00008498-RA:cds;Parent=Mmel_00008498-RA;
Scv2yLs_9061	maker	CDS	99048	99175	.	+	0	ID=Mmel_00008498-RA:cds;Parent=Mmel_00008498-RA;
Scv2yLs_9061	maker	CDS	99688	99754	.	+	1	ID=Mmel_00008498-RA:cds;Parent=Mmel_00008498-RA;
Scv2yLs_9061	maker	CDS	101324	101451	.	+	0	ID=Mmel_00008498-RA:cds;Parent=Mmel_00008498-RA;
Scv2yLs_9061	maker	CDS	101538	101589	.	+	1	ID=Mmel_00008498-RA:cds;Parent=Mmel_00008498-RA;
Scv2yLs_9061	maker	CDS	103896	104026	.	+	0	ID=Mmel_00008498-RA:cds;Parent=Mmel_00008498-RA;
Scv2yLs_9061	maker	CDS	104602	104674	.	+	1	ID=Mmel_00008498-RA:cds;Parent=Mmel_00008498-RA;
Scv2yLs_9061	maker	CDS	105146	105207	.	+	0	ID=Mmel_00008498-RA:cds;Parent=Mmel_00008498-RA;
Scv2yLs_9061	maker	CDS	106010	106091	.	+	1	ID=Mmel_00008498-RA:cds;Parent=Mmel_00008498-RA;
Scv2yLs_9061	maker	CDS	108474	108601	.	+	0	ID=Mmel_00008498-RA:cds;Parent=Mmel_00008498-RA;
Scv2yLs_9061	maker	CDS	108968	109031	.	+	1	ID=Mmel_00008498-RA:cds;Parent=Mmel_00008498-RA;
Scv2yLs_9061	maker	CDS	110130	110171	.	+	0	ID=Mmel_00008498-RA:cds;Parent=Mmel_00008498-RA;
Scv2yLs_9061	maker	gene	165111	166565	.	+	.	ID=Mmel_00008503;Name=Mmel_00008503;Alias=snap_masked-Scv2yLs_9061-processed-gene-1.13;Note=Protein of unknown function;Dbxref=InterPro:IPR002350,PFAM:PF00050;Ontology_term=GO:0005515;
Scv2yLs_9061	maker	mRNA	165111	166565	.	+	.	ID=Mmel_00008503-RA;Parent=Mmel_00008503;Name=Mmel_00008503-RA;Alias=snap_masked-Scv2yLs_9061-processed-gene-1.13-mRNA-1;_AED=0.68;_QI=0|0|0.33|0.33|1|1|3|28|75;_eAED=0.68;Note=Protein of unknown function;Dbxref=InterPro:IPR002350,PFAM:PF00050;Ontology_term=GO:0005515;
Scv2yLs_9061	maker	exon	165111	165114	.	+	.	ID=Mmel_00008503-RA:exon:11032;Parent=Mmel_00008503-RA;
Scv2yLs_9061	maker	exon	166006	166112	.	+	.	ID=Mmel_00008503-RA:exon:11033;Parent=Mmel_00008503-RA;
Scv2yLs_9061	maker	exon	166421	166565	.	+	.	ID=Mmel_00008503-RA:exon:11034;Parent=Mmel_00008503-RA;
Scv2yLs_9061	maker	CDS	165111	165114	.	+	0	ID=Mmel_00008503-RA:cds;Parent=Mmel_00008503-RA;
Scv2yLs_9061	maker	CDS	166006	166112	.	+	2	ID=Mmel_00008503-RA:cds;Parent=Mmel_00008503-RA;
Scv2yLs_9061	maker	CDS	166421	166537	.	+	0	ID=Mmel_00008503-RA:cds;Parent=Mmel_00008503-RA;
Scv2yLs_9061	maker	three_prime_UTR	166538	166565	.	+	.	ID=Mmel_00008503-RA:three_prime_utr;Parent=Mmel_00008503-RA;
Scv2yLs_9061	maker	gene	200236	242043	.	+	.	ID=Mmel_00008505;Name=Mmel_00008505;Alias=maker-Scv2yLs_9061-snap-gene-2.0;Note=Similar to RNF145: RING finger protein 145 (Homo sapiens OX%3D9606);Dbxref=InterPro:IPR001841,InterPro:IPR025754,PFAM:PF13639,PFAM:PF13705;
Scv2yLs_9061	maker	mRNA	200236	242043	.	+	.	ID=Mmel_00008505-RA;Parent=Mmel_00008505;Name=Mmel_00008505-RA;Alias=maker-Scv2yLs_9061-snap-gene-2.0-mRNA-1;_AED=0.23;_QI=0|0|0|0.66|0.71|0.73|15|0|907;_eAED=0.23;Note=Similar to RNF145: RING finger protein 145 (Homo sapiens OX%3D9606);Dbxref=InterPro:IPR001841,InterPro:IPR025754,PFAM:PF13639,PFAM:PF13705;
Scv2yLs_9061	maker	exon	200236	200240	.	+	.	ID=Mmel_00008505-RA:exon:11035;Parent=Mmel_00008505-RA;
Scv2yLs_9061	maker	exon	202021	202066	.	+	.	ID=Mmel_00008505-RA:exon:11036;Parent=Mmel_00008505-RA;
Scv2yLs_9061	maker	exon	206488	206701	.	+	.	ID=Mmel_00008505-RA:exon:11037;Parent=Mmel_00008505-RA;
Scv2yLs_9061	maker	exon	215321	215429	.	+	.	ID=Mmel_00008505-RA:exon:11038;Parent=Mmel_00008505-RA;
Scv2yLs_9061	maker	exon	224220	224311	.	+	.	ID=Mmel_00008505-RA:exon:11039;Parent=Mmel_00008505-RA;
Scv2yLs_9061	maker	exon	229144	229379	.	+	.	ID=Mmel_00008505-RA:exon:11040;Parent=Mmel_00008505-RA;
Scv2yLs_9061	maker	exon	232888	233063	.	+	.	ID=Mmel_00008505-RA:exon:11041;Parent=Mmel_00008505-RA;
Scv2yLs_9061	maker	exon	234609	234749	.	+	.	ID=Mmel_00008505-RA:exon:11042;Parent=Mmel_00008505-RA;
Scv2yLs_9061	maker	exon	235800	235982	.	+	.	ID=Mmel_00008505-RA:exon:11043;Parent=Mmel_00008505-RA;
Scv2yLs_9061	maker	exon	237582	237729	.	+	.	ID=Mmel_00008505-RA:exon:11044;Parent=Mmel_00008505-RA;
Scv2yLs_9061	maker	exon	238401	238757	.	+	.	ID=Mmel_00008505-RA:exon:11045;Parent=Mmel_00008505-RA;
Scv2yLs_9061	maker	exon	240258	240668	.	+	.	ID=Mmel_00008505-RA:exon:11046;Parent=Mmel_00008505-RA;
Scv2yLs_9061	maker	exon	240688	240801	.	+	.	ID=Mmel_00008505-RA:exon:11047;Parent=Mmel_00008505-RA;
Scv2yLs_9061	maker	exon	240951	241201	.	+	.	ID=Mmel_00008505-RA:exon:11048;Parent=Mmel_00008505-RA;
Scv2yLs_9061	maker	exon	241803	242043	.	+	.	ID=Mmel_00008505-RA:exon:11049;Parent=Mmel_00008505-RA;
Scv2yLs_9061	maker	CDS	200236	200240	.	+	0	ID=Mmel_00008505-RA:cds;Parent=Mmel_00008505-RA;
Scv2yLs_9061	maker	CDS	202021	202066	.	+	1	ID=Mmel_00008505-RA:cds;Parent=Mmel_00008505-RA;
Scv2yLs_9061	maker	CDS	206488	206701	.	+	0	ID=Mmel_00008505-RA:cds;Parent=Mmel_00008505-RA;
Scv2yLs_9061	maker	CDS	215321	215429	.	+	2	ID=Mmel_00008505-RA:cds;Parent=Mmel_00008505-RA;
Scv2yLs_9061	maker	CDS	224220	224311	.	+	1	ID=Mmel_00008505-RA:cds;Parent=Mmel_00008505-RA;
Scv2yLs_9061	maker	CDS	229144	229379	.	+	2	ID=Mmel_00008505-RA:cds;Parent=Mmel_00008505-RA;
Scv2yLs_9061	maker	CDS	232888	233063	.	+	0	ID=Mmel_00008505-RA:cds;Parent=Mmel_00008505-RA;
Scv2yLs_9061	maker	CDS	234609	234749	.	+	1	ID=Mmel_00008505-RA:cds;Parent=Mmel_00008505-RA;
Scv2yLs_9061	maker	CDS	235800	235982	.	+	1	ID=Mmel_00008505-RA:cds;Parent=Mmel_00008505-RA;
Scv2yLs_9061	maker	CDS	237582	237729	.	+	1	ID=Mmel_00008505-RA:cds;Parent=Mmel_00008505-RA;
Scv2yLs_9061	maker	CDS	238401	238757	.	+	0	ID=Mmel_00008505-RA:cds;Parent=Mmel_00008505-RA;
Scv2yLs_9061	maker	CDS	240258	240668	.	+	0	ID=Mmel_00008505-RA:cds;Parent=Mmel_00008505-RA;
Scv2yLs_9061	maker	CDS	240688	240801	.	+	0	ID=Mmel_00008505-RA:cds;Parent=Mmel_00008505-RA;
Scv2yLs_9061	maker	CDS	240951	241201	.	+	0	ID=Mmel_00008505-RA:cds;Parent=Mmel_00008505-RA;
Scv2yLs_9061	maker	CDS	241803	242043	.	+	1	ID=Mmel_00008505-RA:cds;Parent=Mmel_00008505-RA;
Scv2yLs_9061	maker	gene	180234	189498	.	-	.	ID=Mmel_00008504;Name=Mmel_00008504;Alias=augustus_masked-Scv2yLs_9061-processed-gene-2.5;Note=Similar to UBLCP1: Ubiquitin-like domain-containing CTD phosphatase 1 (Gallus gallus OX%3D9031);Dbxref=InterPro:IPR000626,InterPro:IPR004274,PFAM:PF00240,PFAM:PF03031;Ontology_term=GO:0005515;
Scv2yLs_9061	maker	mRNA	180234	189498	.	-	.	ID=Mmel_00008504-RA;Parent=Mmel_00008504;Name=Mmel_00008504-RA;Alias=augustus_masked-Scv2yLs_9061-processed-gene-2.5-mRNA-1;_AED=0.38;_QI=0|0.22|0.1|0.9|1|1|10|0|318;_eAED=0.38;Note=Similar to UBLCP1: Ubiquitin-like domain-containing CTD phosphatase 1 (Gallus gallus OX%3D9031);Dbxref=InterPro:IPR000626,InterPro:IPR004274,PFAM:PF00240,PFAM:PF03031;Ontology_term=GO:0005515;
Scv2yLs_9061	maker	exon	189345	189498	.	-	.	ID=Mmel_00008504-RA:exon:11059;Parent=Mmel_00008504-RA;
Scv2yLs_9061	maker	exon	188567	188658	.	-	.	ID=Mmel_00008504-RA:exon:11058;Parent=Mmel_00008504-RA;
Scv2yLs_9061	maker	exon	188072	188157	.	-	.	ID=Mmel_00008504-RA:exon:11057;Parent=Mmel_00008504-RA;
Scv2yLs_9061	maker	exon	187868	187983	.	-	.	ID=Mmel_00008504-RA:exon:11056;Parent=Mmel_00008504-RA;
Scv2yLs_9061	maker	exon	186714	186812	.	-	.	ID=Mmel_00008504-RA:exon:11055;Parent=Mmel_00008504-RA;
Scv2yLs_9061	maker	exon	185769	185806	.	-	.	ID=Mmel_00008504-RA:exon:11054;Parent=Mmel_00008504-RA;
Scv2yLs_9061	maker	exon	183566	183664	.	-	.	ID=Mmel_00008504-RA:exon:11053;Parent=Mmel_00008504-RA;
Scv2yLs_9061	maker	exon	183018	183134	.	-	.	ID=Mmel_00008504-RA:exon:11052;Parent=Mmel_00008504-RA;
Scv2yLs_9061	maker	exon	181580	181707	.	-	.	ID=Mmel_00008504-RA:exon:11051;Parent=Mmel_00008504-RA;
Scv2yLs_9061	maker	exon	180234	180261	.	-	.	ID=Mmel_00008504-RA:exon:11050;Parent=Mmel_00008504-RA;
Scv2yLs_9061	maker	CDS	189345	189498	.	-	0	ID=Mmel_00008504-RA:cds;Parent=Mmel_00008504-RA;
Scv2yLs_9061	maker	CDS	188567	188658	.	-	2	ID=Mmel_00008504-RA:cds;Parent=Mmel_00008504-RA;
Scv2yLs_9061	maker	CDS	188072	188157	.	-	0	ID=Mmel_00008504-RA:cds;Parent=Mmel_00008504-RA;
Scv2yLs_9061	maker	CDS	187868	187983	.	-	1	ID=Mmel_00008504-RA:cds;Parent=Mmel_00008504-RA;
Scv2yLs_9061	maker	CDS	186714	186812	.	-	2	ID=Mmel_00008504-RA:cds;Parent=Mmel_00008504-RA;
Scv2yLs_9061	maker	CDS	185769	185806	.	-	2	ID=Mmel_00008504-RA:cds;Parent=Mmel_00008504-RA;
Scv2yLs_9061	maker	CDS	183566	183664	.	-	0	ID=Mmel_00008504-RA:cds;Parent=Mmel_00008504-RA;
Scv2yLs_9061	maker	CDS	183018	183134	.	-	0	ID=Mmel_00008504-RA:cds;Parent=Mmel_00008504-RA;
Scv2yLs_9061	maker	CDS	181580	181707	.	-	0	ID=Mmel_00008504-RA:cds;Parent=Mmel_00008504-RA;
Scv2yLs_9061	maker	CDS	180234	180261	.	-	1	ID=Mmel_00008504-RA:cds;Parent=Mmel_00008504-RA;
Scv2yLs_9061	maker	gene	454987	467445	.	+	.	ID=Mmel_00008506;Name=Mmel_00008506;Alias=maker-Scv2yLs_9061-snap-gene-4.12;Note=Similar to Ebf1: Transcription factor COE1 (Rattus norvegicus OX%3D10116);
Scv2yLs_9061	maker	mRNA	454987	467445	.	+	.	ID=Mmel_00008506-RA;Parent=Mmel_00008506;Name=Mmel_00008506-RA;Alias=maker-Scv2yLs_9061-snap-gene-4.12-mRNA-1;_AED=0.38;_QI=0|0|0|0|1|1|6|0|174;_eAED=0.38;Note=Similar to Ebf1: Transcription factor COE1 (Rattus norvegicus OX%3D10116);
Scv2yLs_9061	maker	exon	454987	454992	.	+	.	ID=Mmel_00008506-RA:exon:11060;Parent=Mmel_00008506-RA;
Scv2yLs_9061	maker	exon	459562	459688	.	+	.	ID=Mmel_00008506-RA:exon:11061;Parent=Mmel_00008506-RA;
Scv2yLs_9061	maker	exon	461083	461150	.	+	.	ID=Mmel_00008506-RA:exon:11062;Parent=Mmel_00008506-RA;
Scv2yLs_9061	maker	exon	462150	462419	.	+	.	ID=Mmel_00008506-RA:exon:11063;Parent=Mmel_00008506-RA;
Scv2yLs_9061	maker	exon	464282	464297	.	+	.	ID=Mmel_00008506-RA:exon:11064;Parent=Mmel_00008506-RA;
Scv2yLs_9061	maker	exon	467408	467445	.	+	.	ID=Mmel_00008506-RA:exon:11065;Parent=Mmel_00008506-RA;
Scv2yLs_9061	maker	CDS	454987	454992	.	+	0	ID=Mmel_00008506-RA:cds;Parent=Mmel_00008506-RA;
Scv2yLs_9061	maker	CDS	459562	459688	.	+	0	ID=Mmel_00008506-RA:cds;Parent=Mmel_00008506-RA;
Scv2yLs_9061	maker	CDS	461083	461150	.	+	2	ID=Mmel_00008506-RA:cds;Parent=Mmel_00008506-RA;
Scv2yLs_9061	maker	CDS	462150	462419	.	+	0	ID=Mmel_00008506-RA:cds;Parent=Mmel_00008506-RA;
Scv2yLs_9061	maker	CDS	464282	464297	.	+	0	ID=Mmel_00008506-RA:cds;Parent=Mmel_00008506-RA;
Scv2yLs_9061	maker	CDS	467408	467445	.	+	2	ID=Mmel_00008506-RA:cds;Parent=Mmel_00008506-RA;
Scv2yLs_9061	maker	gene	507067	512741	.	+	.	ID=Mmel_00008507;Name=Mmel_00008507;Alias=maker-Scv2yLs_9061-augustus-gene-5.13;Note=Similar to Ebf1: Transcription factor COE1 (Rattus norvegicus OX%3D10116);
Scv2yLs_9061	maker	mRNA	507067	512741	.	+	.	ID=Mmel_00008507-RA;Parent=Mmel_00008507;Name=Mmel_00008507-RA;Alias=maker-Scv2yLs_9061-augustus-gene-5.13-mRNA-1;_AED=0.74;_QI=0|0|0|0|1|1|5|0|215;_eAED=0.74;Note=Similar to Ebf1: Transcription factor COE1 (Rattus norvegicus OX%3D10116);
Scv2yLs_9061	maker	exon	507067	507180	.	+	.	ID=Mmel_00008507-RA:exon:11066;Parent=Mmel_00008507-RA;
Scv2yLs_9061	maker	exon	508249	508426	.	+	.	ID=Mmel_00008507-RA:exon:11067;Parent=Mmel_00008507-RA;
Scv2yLs_9061	maker	exon	509821	510000	.	+	.	ID=Mmel_00008507-RA:exon:11068;Parent=Mmel_00008507-RA;
Scv2yLs_9061	maker	exon	512214	512321	.	+	.	ID=Mmel_00008507-RA:exon:11069;Parent=Mmel_00008507-RA;
Scv2yLs_9061	maker	exon	512674	512741	.	+	.	ID=Mmel_00008507-RA:exon:11070;Parent=Mmel_00008507-RA;
Scv2yLs_9061	maker	CDS	507067	507180	.	+	0	ID=Mmel_00008507-RA:cds;Parent=Mmel_00008507-RA;
Scv2yLs_9061	maker	CDS	508249	508426	.	+	0	ID=Mmel_00008507-RA:cds;Parent=Mmel_00008507-RA;
Scv2yLs_9061	maker	CDS	509821	510000	.	+	2	ID=Mmel_00008507-RA:cds;Parent=Mmel_00008507-RA;
Scv2yLs_9061	maker	CDS	512214	512321	.	+	2	ID=Mmel_00008507-RA:cds;Parent=Mmel_00008507-RA;
Scv2yLs_9061	maker	CDS	512674	512741	.	+	2	ID=Mmel_00008507-RA:cds;Parent=Mmel_00008507-RA;
Scv2yLs_9061	maker	gene	621536	631010	.	-	.	ID=Mmel_00008508;Name=Mmel_00008508;Alias=snap_masked-Scv2yLs_9061-processed-gene-6.6;Note=Protein of unknown function;
Scv2yLs_9061	maker	mRNA	621536	631010	.	-	.	ID=Mmel_00008508-RA;Parent=Mmel_00008508;Name=Mmel_00008508-RA;Alias=snap_masked-Scv2yLs_9061-processed-gene-6.6-mRNA-1;_AED=0.73;_QI=0|0|0|0|1|1|4|0|70;_eAED=0.73;Note=Protein of unknown function;
Scv2yLs_9061	maker	exon	631006	631010	.	-	.	ID=Mmel_00008508-RA:exon:11074;Parent=Mmel_00008508-RA;
Scv2yLs_9061	maker	exon	630227	630320	.	-	.	ID=Mmel_00008508-RA:exon:11073;Parent=Mmel_00008508-RA;
Scv2yLs_9061	maker	exon	628339	628441	.	-	.	ID=Mmel_00008508-RA:exon:11072;Parent=Mmel_00008508-RA;
Scv2yLs_9061	maker	exon	621536	621546	.	-	.	ID=Mmel_00008508-RA:exon:11071;Parent=Mmel_00008508-RA;
Scv2yLs_9061	maker	CDS	631006	631010	.	-	0	ID=Mmel_00008508-RA:cds;Parent=Mmel_00008508-RA;
Scv2yLs_9061	maker	CDS	630227	630320	.	-	1	ID=Mmel_00008508-RA:cds;Parent=Mmel_00008508-RA;
Scv2yLs_9061	maker	CDS	628339	628441	.	-	0	ID=Mmel_00008508-RA:cds;Parent=Mmel_00008508-RA;
Scv2yLs_9061	maker	CDS	621536	621546	.	-	2	ID=Mmel_00008508-RA:cds;Parent=Mmel_00008508-RA;
Scv2yLs_9061	maker	gene	806590	850848	.	+	.	ID=Mmel_00008509;Name=Mmel_00008509;Alias=maker-Scv2yLs_9061-snap-gene-8.0;Note=Similar to CLINT1: Clathrin interactor 1 (Bos taurus OX%3D9913);Dbxref=InterPro:IPR013809,PFAM:PF01417;
Scv2yLs_9061	maker	mRNA	806590	850848	.	+	.	ID=Mmel_00008509-RA;Parent=Mmel_00008509;Name=Mmel_00008509-RA;Alias=maker-Scv2yLs_9061-snap-gene-8.0-mRNA-1;_AED=0.32;_QI=0|0.13|0.06|0.68|0.86|0.87|16|0|700;_eAED=0.32;Note=Similar to CLINT1: Clathrin interactor 1 (Bos taurus OX%3D9913);Dbxref=InterPro:IPR013809,PFAM:PF01417;
Scv2yLs_9061	maker	exon	806590	806594	.	+	.	ID=Mmel_00008509-RA:exon:11075;Parent=Mmel_00008509-RA;
Scv2yLs_9061	maker	exon	813964	813973	.	+	.	ID=Mmel_00008509-RA:exon:11076;Parent=Mmel_00008509-RA;
Scv2yLs_9061	maker	exon	822526	822598	.	+	.	ID=Mmel_00008509-RA:exon:11077;Parent=Mmel_00008509-RA;
Scv2yLs_9061	maker	exon	828264	828367	.	+	.	ID=Mmel_00008509-RA:exon:11078;Parent=Mmel_00008509-RA;
Scv2yLs_9061	maker	exon	829722	829741	.	+	.	ID=Mmel_00008509-RA:exon:11079;Parent=Mmel_00008509-RA;
Scv2yLs_9061	maker	exon	830901	831005	.	+	.	ID=Mmel_00008509-RA:exon:11080;Parent=Mmel_00008509-RA;
Scv2yLs_9061	maker	exon	831674	831770	.	+	.	ID=Mmel_00008509-RA:exon:11081;Parent=Mmel_00008509-RA;
Scv2yLs_9061	maker	exon	833208	833316	.	+	.	ID=Mmel_00008509-RA:exon:11082;Parent=Mmel_00008509-RA;
Scv2yLs_9061	maker	exon	834177	834341	.	+	.	ID=Mmel_00008509-RA:exon:11083;Parent=Mmel_00008509-RA;
Scv2yLs_9061	maker	exon	836835	837003	.	+	.	ID=Mmel_00008509-RA:exon:11084;Parent=Mmel_00008509-RA;
Scv2yLs_9061	maker	exon	841850	842093	.	+	.	ID=Mmel_00008509-RA:exon:11085;Parent=Mmel_00008509-RA;
Scv2yLs_9061	maker	exon	842589	842670	.	+	.	ID=Mmel_00008509-RA:exon:11086;Parent=Mmel_00008509-RA;
Scv2yLs_9061	maker	exon	845985	846062	.	+	.	ID=Mmel_00008509-RA:exon:11087;Parent=Mmel_00008509-RA;
Scv2yLs_9061	maker	exon	848673	848968	.	+	.	ID=Mmel_00008509-RA:exon:11088;Parent=Mmel_00008509-RA;
Scv2yLs_9061	maker	exon	849570	849774	.	+	.	ID=Mmel_00008509-RA:exon:11089;Parent=Mmel_00008509-RA;
Scv2yLs_9061	maker	exon	850508	850848	.	+	.	ID=Mmel_00008509-RA:exon:11090;Parent=Mmel_00008509-RA;
Scv2yLs_9061	maker	CDS	806590	806594	.	+	0	ID=Mmel_00008509-RA:cds;Parent=Mmel_00008509-RA;
Scv2yLs_9061	maker	CDS	813964	813973	.	+	1	ID=Mmel_00008509-RA:cds;Parent=Mmel_00008509-RA;
Scv2yLs_9061	maker	CDS	822526	822598	.	+	0	ID=Mmel_00008509-RA:cds;Parent=Mmel_00008509-RA;
Scv2yLs_9061	maker	CDS	828264	828367	.	+	2	ID=Mmel_00008509-RA:cds;Parent=Mmel_00008509-RA;
Scv2yLs_9061	maker	CDS	829722	829741	.	+	0	ID=Mmel_00008509-RA:cds;Parent=Mmel_00008509-RA;
Scv2yLs_9061	maker	CDS	830901	831005	.	+	1	ID=Mmel_00008509-RA:cds;Parent=Mmel_00008509-RA;
Scv2yLs_9061	maker	CDS	831674	831770	.	+	1	ID=Mmel_00008509-RA:cds;Parent=Mmel_00008509-RA;
Scv2yLs_9061	maker	CDS	833208	833316	.	+	0	ID=Mmel_00008509-RA:cds;Parent=Mmel_00008509-RA;
Scv2yLs_9061	maker	CDS	834177	834341	.	+	2	ID=Mmel_00008509-RA:cds;Parent=Mmel_00008509-RA;
Scv2yLs_9061	maker	CDS	836835	837003	.	+	2	ID=Mmel_00008509-RA:cds;Parent=Mmel_00008509-RA;
Scv2yLs_9061	maker	CDS	841850	842093	.	+	1	ID=Mmel_00008509-RA:cds;Parent=Mmel_00008509-RA;
Scv2yLs_9061	maker	CDS	842589	842670	.	+	0	ID=Mmel_00008509-RA:cds;Parent=Mmel_00008509-RA;
Scv2yLs_9061	maker	CDS	845985	846062	.	+	2	ID=Mmel_00008509-RA:cds;Parent=Mmel_00008509-RA;
Scv2yLs_9061	maker	CDS	848673	848968	.	+	2	ID=Mmel_00008509-RA:cds;Parent=Mmel_00008509-RA;
Scv2yLs_9061	maker	CDS	849570	849774	.	+	0	ID=Mmel_00008509-RA:cds;Parent=Mmel_00008509-RA;
Scv2yLs_9061	maker	CDS	850508	850848	.	+	2	ID=Mmel_00008509-RA:cds;Parent=Mmel_00008509-RA;
Scv2yLs_9061	maker	gene	875841	879724	.	-	.	ID=Mmel_00008511;Name=Mmel_00008511;Alias=maker-Scv2yLs_9061-snap-gene-8.3;Note=Similar to THG1L: Probable tRNA(His) guanylyltransferase (Bos taurus OX%3D9913);Dbxref=InterPro:IPR024956,InterPro:IPR025845,PFAM:PF04446,PFAM:PF14413;Ontology_term=GO:0000287,GO:0006400,GO:0008193;
Scv2yLs_9061	maker	mRNA	875841	879724	.	-	.	ID=Mmel_00008511-RA;Parent=Mmel_00008511;Name=Mmel_00008511-RA;Alias=maker-Scv2yLs_9061-snap-gene-8.3-mRNA-1;_AED=0.03;_QI=0|0.8|0.66|0.83|0.8|0.83|6|369|244;_eAED=0.03;Note=Similar to THG1L: Probable tRNA(His) guanylyltransferase (Bos taurus OX%3D9913);Dbxref=InterPro:IPR024956,InterPro:IPR025845,PFAM:PF04446,PFAM:PF14413;Ontology_term=GO:0000287,GO:0006400,GO:0008193;
Scv2yLs_9061	maker	exon	875841	876371	.	-	.	ID=Mmel_00008511-RA:exon:11096;Parent=Mmel_00008511-RA;
Scv2yLs_9061	maker	exon	876945	877052	.	-	.	ID=Mmel_00008511-RA:exon:11095;Parent=Mmel_00008511-RA;
Scv2yLs_9061	maker	exon	877623	877711	.	-	.	ID=Mmel_00008511-RA:exon:11094;Parent=Mmel_00008511-RA;
Scv2yLs_9061	maker	exon	878399	878568	.	-	.	ID=Mmel_00008511-RA:exon:11093;Parent=Mmel_00008511-RA;
Scv2yLs_9061	maker	exon	879028	879204	.	-	.	ID=Mmel_00008511-RA:exon:11092;Parent=Mmel_00008511-RA;
Scv2yLs_9061	maker	exon	879696	879724	.	-	.	ID=Mmel_00008511-RA:exon:11091;Parent=Mmel_00008511-RA;
Scv2yLs_9061	maker	CDS	879696	879724	.	-	0	ID=Mmel_00008511-RA:cds;Parent=Mmel_00008511-RA;
Scv2yLs_9061	maker	CDS	879028	879204	.	-	1	ID=Mmel_00008511-RA:cds;Parent=Mmel_00008511-RA;
Scv2yLs_9061	maker	CDS	878399	878568	.	-	1	ID=Mmel_00008511-RA:cds;Parent=Mmel_00008511-RA;
Scv2yLs_9061	maker	CDS	877623	877711	.	-	2	ID=Mmel_00008511-RA:cds;Parent=Mmel_00008511-RA;
Scv2yLs_9061	maker	CDS	876945	877052	.	-	0	ID=Mmel_00008511-RA:cds;Parent=Mmel_00008511-RA;
Scv2yLs_9061	maker	CDS	876210	876371	.	-	0	ID=Mmel_00008511-RA:cds;Parent=Mmel_00008511-RA;
Scv2yLs_9061	maker	three_prime_UTR	875841	876209	.	-	.	ID=Mmel_00008511-RA:three_prime_utr;Parent=Mmel_00008511-RA;
Scv2yLs_9061	maker	pseudogene	867229	869949	.	-	.	ID=Mmel_00008510;Name=Mmel_00008510;Alias=maker-Scv2yLs_9061-snap-gene-8.2;Note=Similar to LSM11: U7 snRNA-associated Sm-like protein LSm11 (Homo sapiens OX%3D9606);Dbxref=InterPro:IPR001163,PFAM:PF01423;gene_biotype=pseudogene;pseudo=true
Scv2yLs_9061	maker	exon	869945	869949	.	-	.	ID=Mmel_00008510-RA:exon:11100;Parent=Mmel_00008510-RA;
Scv2yLs_9061	maker	exon	869855	869939	.	-	.	ID=Mmel_00008510-RA:exon:11099;Parent=Mmel_00008510-RA;
Scv2yLs_9061	maker	exon	869029	869112	.	-	.	ID=Mmel_00008510-RA:exon:11098;Parent=Mmel_00008510-RA;
Scv2yLs_9061	maker	exon	867229	867528	.	-	.	ID=Mmel_00008510-RA:exon:11097;Parent=Mmel_00008510-RA;
Scv2yLs_9061	maker	gene	880126	891030	.	+	.	ID=Mmel_00008512;Name=Mmel_00008512;Alias=snap_masked-Scv2yLs_9061-processed-gene-9.19;Note=Similar to SOX30: Transcription factor SOX-30 (Macaca fascicularis OX%3D9541);Dbxref=InterPro:IPR009071,PFAM:PF00505;
Scv2yLs_9061	maker	mRNA	880126	891030	.	+	.	ID=Mmel_00008512-RA;Parent=Mmel_00008512;Name=Mmel_00008512-RA;Alias=snap_masked-Scv2yLs_9061-processed-gene-9.19-mRNA-1;_AED=0.12;_QI=0|0|0|0.83|1|1|6|0|455;_eAED=0.12;Note=Similar to SOX30: Transcription factor SOX-30 (Macaca fascicularis OX%3D9541);Dbxref=InterPro:IPR009071,PFAM:PF00505;
Scv2yLs_9061	maker	exon	880126	880240	.	+	.	ID=Mmel_00008512-RA:exon:11101;Parent=Mmel_00008512-RA;
Scv2yLs_9061	maker	exon	881431	881670	.	+	.	ID=Mmel_00008512-RA:exon:11102;Parent=Mmel_00008512-RA;
Scv2yLs_9061	maker	exon	882938	883093	.	+	.	ID=Mmel_00008512-RA:exon:11103;Parent=Mmel_00008512-RA;
Scv2yLs_9061	maker	exon	884241	884718	.	+	.	ID=Mmel_00008512-RA:exon:11104;Parent=Mmel_00008512-RA;
Scv2yLs_9061	maker	exon	886606	886966	.	+	.	ID=Mmel_00008512-RA:exon:11105;Parent=Mmel_00008512-RA;
Scv2yLs_9061	maker	exon	891013	891030	.	+	.	ID=Mmel_00008512-RA:exon:11106;Parent=Mmel_00008512-RA;
Scv2yLs_9061	maker	CDS	880126	880240	.	+	0	ID=Mmel_00008512-RA:cds;Parent=Mmel_00008512-RA;
Scv2yLs_9061	maker	CDS	881431	881670	.	+	2	ID=Mmel_00008512-RA:cds;Parent=Mmel_00008512-RA;
Scv2yLs_9061	maker	CDS	882938	883093	.	+	2	ID=Mmel_00008512-RA:cds;Parent=Mmel_00008512-RA;
Scv2yLs_9061	maker	CDS	884241	884718	.	+	2	ID=Mmel_00008512-RA:cds;Parent=Mmel_00008512-RA;
Scv2yLs_9061	maker	CDS	886606	886966	.	+	1	ID=Mmel_00008512-RA:cds;Parent=Mmel_00008512-RA;
Scv2yLs_9061	maker	CDS	891013	891030	.	+	0	ID=Mmel_00008512-RA:cds;Parent=Mmel_00008512-RA;
Scv2yLs_9061	maker	gene	904104	921580	.	+	.	ID=Mmel_00008513;Name=Mmel_00008513;Alias=maker-Scv2yLs_9061-snap-gene-9.2;Note=Similar to ADAM19: Disintegrin and metalloproteinase domain-containing protein 19 (Homo sapiens OX%3D9606);Dbxref=InterPro:IPR001590,InterPro:IPR001762,InterPro:IPR002870,InterPro:IPR006586,PFAM:PF00200,PFAM:PF01421,PFAM:PF01562,PFAM:PF08516;Ontology_term=GO:0004222,GO:0006508;
Scv2yLs_9061	maker	mRNA	904104	921580	.	+	.	ID=Mmel_00008513-RA;Parent=Mmel_00008513;Name=Mmel_00008513-RA;Alias=maker-Scv2yLs_9061-snap-gene-9.2-mRNA-1;_AED=0.16;_QI=0|0|0|0.90|0.80|0.81|22|0|827;_eAED=0.16;Note=Similar to ADAM19: Disintegrin and metalloproteinase domain-containing protein 19 (Homo sapiens OX%3D9606);Dbxref=InterPro:IPR001590,InterPro:IPR001762,InterPro:IPR002870,InterPro:IPR006586,PFAM:PF00200,PFAM:PF01421,PFAM:PF01562,PFAM:PF08516;Ontology_term=GO:0004222,GO:0006508;
Scv2yLs_9061	maker	exon	904104	904107	.	+	.	ID=Mmel_00008513-RA:exon:11107;Parent=Mmel_00008513-RA;
Scv2yLs_9061	maker	exon	904310	904371	.	+	.	ID=Mmel_00008513-RA:exon:11108;Parent=Mmel_00008513-RA;
Scv2yLs_9061	maker	exon	905345	905421	.	+	.	ID=Mmel_00008513-RA:exon:11109;Parent=Mmel_00008513-RA;
Scv2yLs_9061	maker	exon	906997	907189	.	+	.	ID=Mmel_00008513-RA:exon:11110;Parent=Mmel_00008513-RA;
Scv2yLs_9061	maker	exon	907628	907693	.	+	.	ID=Mmel_00008513-RA:exon:11111;Parent=Mmel_00008513-RA;
Scv2yLs_9061	maker	exon	908976	909047	.	+	.	ID=Mmel_00008513-RA:exon:11112;Parent=Mmel_00008513-RA;
Scv2yLs_9061	maker	exon	909836	910002	.	+	.	ID=Mmel_00008513-RA:exon:11113;Parent=Mmel_00008513-RA;
Scv2yLs_9061	maker	exon	910896	910980	.	+	.	ID=Mmel_00008513-RA:exon:11114;Parent=Mmel_00008513-RA;
Scv2yLs_9061	maker	exon	911227	911366	.	+	.	ID=Mmel_00008513-RA:exon:11115;Parent=Mmel_00008513-RA;
Scv2yLs_9061	maker	exon	912484	912661	.	+	.	ID=Mmel_00008513-RA:exon:11116;Parent=Mmel_00008513-RA;
Scv2yLs_9061	maker	exon	913489	913578	.	+	.	ID=Mmel_00008513-RA:exon:11117;Parent=Mmel_00008513-RA;
Scv2yLs_9061	maker	exon	914752	914947	.	+	.	ID=Mmel_00008513-RA:exon:11118;Parent=Mmel_00008513-RA;
Scv2yLs_9061	maker	exon	915268	915376	.	+	.	ID=Mmel_00008513-RA:exon:11119;Parent=Mmel_00008513-RA;
Scv2yLs_9061	maker	exon	916009	916201	.	+	.	ID=Mmel_00008513-RA:exon:11120;Parent=Mmel_00008513-RA;
Scv2yLs_9061	maker	exon	916739	916819	.	+	.	ID=Mmel_00008513-RA:exon:11121;Parent=Mmel_00008513-RA;
Scv2yLs_9061	maker	exon	917327	917435	.	+	.	ID=Mmel_00008513-RA:exon:11122;Parent=Mmel_00008513-RA;
Scv2yLs_9061	maker	exon	917537	917669	.	+	.	ID=Mmel_00008513-RA:exon:11123;Parent=Mmel_00008513-RA;
Scv2yLs_9061	maker	exon	917888	917954	.	+	.	ID=Mmel_00008513-RA:exon:11124;Parent=Mmel_00008513-RA;
Scv2yLs_9061	maker	exon	918583	918789	.	+	.	ID=Mmel_00008513-RA:exon:11125;Parent=Mmel_00008513-RA;
Scv2yLs_9061	maker	exon	920129	920275	.	+	.	ID=Mmel_00008513-RA:exon:11126;Parent=Mmel_00008513-RA;
Scv2yLs_9061	maker	exon	921001	921061	.	+	.	ID=Mmel_00008513-RA:exon:11127;Parent=Mmel_00008513-RA;
Scv2yLs_9061	maker	exon	921534	921580	.	+	.	ID=Mmel_00008513-RA:exon:11128;Parent=Mmel_00008513-RA;
Scv2yLs_9061	maker	CDS	904104	904107	.	+	0	ID=Mmel_00008513-RA:cds;Parent=Mmel_00008513-RA;
Scv2yLs_9061	maker	CDS	904310	904371	.	+	2	ID=Mmel_00008513-RA:cds;Parent=Mmel_00008513-RA;
Scv2yLs_9061	maker	CDS	905345	905421	.	+	0	ID=Mmel_00008513-RA:cds;Parent=Mmel_00008513-RA;
Scv2yLs_9061	maker	CDS	906997	907189	.	+	1	ID=Mmel_00008513-RA:cds;Parent=Mmel_00008513-RA;
Scv2yLs_9061	maker	CDS	907628	907693	.	+	0	ID=Mmel_00008513-RA:cds;Parent=Mmel_00008513-RA;
Scv2yLs_9061	maker	CDS	908976	909047	.	+	0	ID=Mmel_00008513-RA:cds;Parent=Mmel_00008513-RA;
Scv2yLs_9061	maker	CDS	909836	910002	.	+	0	ID=Mmel_00008513-RA:cds;Parent=Mmel_00008513-RA;
Scv2yLs_9061	maker	CDS	910896	910980	.	+	1	ID=Mmel_00008513-RA:cds;Parent=Mmel_00008513-RA;
Scv2yLs_9061	maker	CDS	911227	911366	.	+	0	ID=Mmel_00008513-RA:cds;Parent=Mmel_00008513-RA;
Scv2yLs_9061	maker	CDS	912484	912661	.	+	1	ID=Mmel_00008513-RA:cds;Parent=Mmel_00008513-RA;
Scv2yLs_9061	maker	CDS	913489	913578	.	+	0	ID=Mmel_00008513-RA:cds;Parent=Mmel_00008513-RA;
Scv2yLs_9061	maker	CDS	914752	914947	.	+	0	ID=Mmel_00008513-RA:cds;Parent=Mmel_00008513-RA;
Scv2yLs_9061	maker	CDS	915268	915376	.	+	2	ID=Mmel_00008513-RA:cds;Parent=Mmel_00008513-RA;
Scv2yLs_9061	maker	CDS	916009	916201	.	+	1	ID=Mmel_00008513-RA:cds;Parent=Mmel_00008513-RA;
Scv2yLs_9061	maker	CDS	916739	916819	.	+	0	ID=Mmel_00008513-RA:cds;Parent=Mmel_00008513-RA;
Scv2yLs_9061	maker	CDS	917327	917435	.	+	0	ID=Mmel_00008513-RA:cds;Parent=Mmel_00008513-RA;
Scv2yLs_9061	maker	CDS	917537	917669	.	+	2	ID=Mmel_00008513-RA:cds;Parent=Mmel_00008513-RA;
Scv2yLs_9061	maker	CDS	917888	917954	.	+	1	ID=Mmel_00008513-RA:cds;Parent=Mmel_00008513-RA;
Scv2yLs_9061	maker	CDS	918583	918789	.	+	0	ID=Mmel_00008513-RA:cds;Parent=Mmel_00008513-RA;
Scv2yLs_9061	maker	CDS	920129	920275	.	+	0	ID=Mmel_00008513-RA:cds;Parent=Mmel_00008513-RA;
Scv2yLs_9061	maker	CDS	921001	921061	.	+	0	ID=Mmel_00008513-RA:cds;Parent=Mmel_00008513-RA;
Scv2yLs_9061	maker	CDS	921534	921580	.	+	2	ID=Mmel_00008513-RA:cds;Parent=Mmel_00008513-RA;
Scv2yLs_9061	maker	gene	956272	956934	.	+	.	ID=Mmel_00008516;Name=Mmel_00008516;Alias=augustus_masked-Scv2yLs_9061-processed-gene-9.15;Note=Similar to FNDC9: Fibronectin type III domain-containing protein 9 (Homo sapiens OX%3D9606);
Scv2yLs_9061	maker	mRNA	956272	956934	.	+	.	ID=Mmel_00008516-RA;Parent=Mmel_00008516;Name=Mmel_00008516-RA;Alias=augustus_masked-Scv2yLs_9061-processed-gene-9.15-mRNA-1;_AED=0.29;_QI=0|-1|0|1|-1|1|1|0|220;_eAED=0.29;Note=Similar to FNDC9: Fibronectin type III domain-containing protein 9 (Homo sapiens OX%3D9606);
Scv2yLs_9061	maker	exon	956272	956934	.	+	.	ID=Mmel_00008516-RA:exon:11129;Parent=Mmel_00008516-RA;
Scv2yLs_9061	maker	CDS	956272	956934	.	+	0	ID=Mmel_00008516-RA:cds;Parent=Mmel_00008516-RA;
Scv2yLs_9061	maker	gene	939572	979190	.	-	.	ID=Mmel_00008515;Name=Mmel_00008515;Alias=maker-Scv2yLs_9061-snap-gene-9.5;Note=Similar to Cyfip2: Cytoplasmic FMR1-interacting protein 2 (Mus musculus OX%3D10090);Dbxref=InterPro:IPR008081,InterPro:IPR009828,PFAM:PF05994,PFAM:PF07159;
Scv2yLs_9061	maker	mRNA	939572	979190	.	-	.	ID=Mmel_00008515-RA;Parent=Mmel_00008515;Name=Mmel_00008515-RA;Alias=maker-Scv2yLs_9061-snap-gene-9.5-mRNA-1;_AED=0.10;_QI=0|0.06|0.03|1|0.86|0.9|30|0|1227;_eAED=0.10;Note=Similar to Cyfip2: Cytoplasmic FMR1-interacting protein 2 (Mus musculus OX%3D10090);Dbxref=InterPro:IPR008081,InterPro:IPR009828,PFAM:PF05994,PFAM:PF07159;
Scv2yLs_9061	maker	exon	979074	979190	.	-	.	ID=Mmel_00008515-RA:exon:11159;Parent=Mmel_00008515-RA;
Scv2yLs_9061	maker	exon	977026	977115	.	-	.	ID=Mmel_00008515-RA:exon:11158;Parent=Mmel_00008515-RA;
Scv2yLs_9061	maker	exon	976870	976947	.	-	.	ID=Mmel_00008515-RA:exon:11157;Parent=Mmel_00008515-RA;
Scv2yLs_9061	maker	exon	975282	975383	.	-	.	ID=Mmel_00008515-RA:exon:11156;Parent=Mmel_00008515-RA;
Scv2yLs_9061	maker	exon	974418	974599	.	-	.	ID=Mmel_00008515-RA:exon:11155;Parent=Mmel_00008515-RA;
Scv2yLs_9061	maker	exon	974050	974150	.	-	.	ID=Mmel_00008515-RA:exon:11154;Parent=Mmel_00008515-RA;
Scv2yLs_9061	maker	exon	973279	973388	.	-	.	ID=Mmel_00008515-RA:exon:11153;Parent=Mmel_00008515-RA;
Scv2yLs_9061	maker	exon	972270	972374	.	-	.	ID=Mmel_00008515-RA:exon:11152;Parent=Mmel_00008515-RA;
Scv2yLs_9061	maker	exon	969468	969559	.	-	.	ID=Mmel_00008515-RA:exon:11151;Parent=Mmel_00008515-RA;
Scv2yLs_9061	maker	exon	966653	966707	.	-	.	ID=Mmel_00008515-RA:exon:11150;Parent=Mmel_00008515-RA;
Scv2yLs_9061	maker	exon	965036	965155	.	-	.	ID=Mmel_00008515-RA:exon:11149;Parent=Mmel_00008515-RA;
Scv2yLs_9061	maker	exon	964591	964716	.	-	.	ID=Mmel_00008515-RA:exon:11148;Parent=Mmel_00008515-RA;
Scv2yLs_9061	maker	exon	963569	963735	.	-	.	ID=Mmel_00008515-RA:exon:11147;Parent=Mmel_00008515-RA;
Scv2yLs_9061	maker	exon	963121	963268	.	-	.	ID=Mmel_00008515-RA:exon:11146;Parent=Mmel_00008515-RA;
Scv2yLs_9061	maker	exon	962630	962783	.	-	.	ID=Mmel_00008515-RA:exon:11145;Parent=Mmel_00008515-RA;
Scv2yLs_9061	maker	exon	961963	962119	.	-	.	ID=Mmel_00008515-RA:exon:11144;Parent=Mmel_00008515-RA;
Scv2yLs_9061	maker	exon	961056	961152	.	-	.	ID=Mmel_00008515-RA:exon:11143;Parent=Mmel_00008515-RA;
Scv2yLs_9061	maker	exon	960427	960503	.	-	.	ID=Mmel_00008515-RA:exon:11142;Parent=Mmel_00008515-RA;
Scv2yLs_9061	maker	exon	959461	959569	.	-	.	ID=Mmel_00008515-RA:exon:11141;Parent=Mmel_00008515-RA;
Scv2yLs_9061	maker	exon	959115	959234	.	-	.	ID=Mmel_00008515-RA:exon:11140;Parent=Mmel_00008515-RA;
Scv2yLs_9061	maker	exon	958283	958482	.	-	.	ID=Mmel_00008515-RA:exon:11139;Parent=Mmel_00008515-RA;
Scv2yLs_9061	maker	exon	957759	957846	.	-	.	ID=Mmel_00008515-RA:exon:11138;Parent=Mmel_00008515-RA;
Scv2yLs_9061	maker	exon	950739	950882	.	-	.	ID=Mmel_00008515-RA:exon:11137;Parent=Mmel_00008515-RA;
Scv2yLs_9061	maker	exon	949852	949942	.	-	.	ID=Mmel_00008515-RA:exon:11136;Parent=Mmel_00008515-RA;
Scv2yLs_9061	maker	exon	949063	949193	.	-	.	ID=Mmel_00008515-RA:exon:11135;Parent=Mmel_00008515-RA;
Scv2yLs_9061	maker	exon	945907	945979	.	-	.	ID=Mmel_00008515-RA:exon:11134;Parent=Mmel_00008515-RA;
Scv2yLs_9061	maker	exon	945311	945405	.	-	.	ID=Mmel_00008515-RA:exon:11133;Parent=Mmel_00008515-RA;
Scv2yLs_9061	maker	exon	940861	941099	.	-	.	ID=Mmel_00008515-RA:exon:11132;Parent=Mmel_00008515-RA;
Scv2yLs_9061	maker	exon	940302	940449	.	-	.	ID=Mmel_00008515-RA:exon:11131;Parent=Mmel_00008515-RA;
Scv2yLs_9061	maker	exon	939572	939739	.	-	.	ID=Mmel_00008515-RA:exon:11130;Parent=Mmel_00008515-RA;
Scv2yLs_9061	maker	CDS	979074	979190	.	-	0	ID=Mmel_00008515-RA:cds;Parent=Mmel_00008515-RA;
Scv2yLs_9061	maker	CDS	977026	977115	.	-	0	ID=Mmel_00008515-RA:cds;Parent=Mmel_00008515-RA;
Scv2yLs_9061	maker	CDS	976870	976947	.	-	0	ID=Mmel_00008515-RA:cds;Parent=Mmel_00008515-RA;
Scv2yLs_9061	maker	CDS	975282	975383	.	-	0	ID=Mmel_00008515-RA:cds;Parent=Mmel_00008515-RA;
Scv2yLs_9061	maker	CDS	974418	974599	.	-	0	ID=Mmel_00008515-RA:cds;Parent=Mmel_00008515-RA;
Scv2yLs_9061	maker	CDS	974050	974150	.	-	1	ID=Mmel_00008515-RA:cds;Parent=Mmel_00008515-RA;
Scv2yLs_9061	maker	CDS	973279	973388	.	-	2	ID=Mmel_00008515-RA:cds;Parent=Mmel_00008515-RA;
Scv2yLs_9061	maker	CDS	972270	972374	.	-	0	ID=Mmel_00008515-RA:cds;Parent=Mmel_00008515-RA;
Scv2yLs_9061	maker	CDS	969468	969559	.	-	0	ID=Mmel_00008515-RA:cds;Parent=Mmel_00008515-RA;
Scv2yLs_9061	maker	CDS	966653	966707	.	-	1	ID=Mmel_00008515-RA:cds;Parent=Mmel_00008515-RA;
Scv2yLs_9061	maker	CDS	965036	965155	.	-	0	ID=Mmel_00008515-RA:cds;Parent=Mmel_00008515-RA;
Scv2yLs_9061	maker	CDS	964591	964716	.	-	0	ID=Mmel_00008515-RA:cds;Parent=Mmel_00008515-RA;
Scv2yLs_9061	maker	CDS	963569	963735	.	-	0	ID=Mmel_00008515-RA:cds;Parent=Mmel_00008515-RA;
Scv2yLs_9061	maker	CDS	963121	963268	.	-	1	ID=Mmel_00008515-RA:cds;Parent=Mmel_00008515-RA;
Scv2yLs_9061	maker	CDS	962630	962783	.	-	0	ID=Mmel_00008515-RA:cds;Parent=Mmel_00008515-RA;
Scv2yLs_9061	maker	CDS	961963	962119	.	-	2	ID=Mmel_00008515-RA:cds;Parent=Mmel_00008515-RA;
Scv2yLs_9061	maker	CDS	961056	961152	.	-	1	ID=Mmel_00008515-RA:cds;Parent=Mmel_00008515-RA;
Scv2yLs_9061	maker	CDS	960427	960503	.	-	0	ID=Mmel_00008515-RA:cds;Parent=Mmel_00008515-RA;
Scv2yLs_9061	maker	CDS	959461	959569	.	-	1	ID=Mmel_00008515-RA:cds;Parent=Mmel_00008515-RA;
Scv2yLs_9061	maker	CDS	959115	959234	.	-	0	ID=Mmel_00008515-RA:cds;Parent=Mmel_00008515-RA;
Scv2yLs_9061	maker	CDS	958283	958482	.	-	0	ID=Mmel_00008515-RA:cds;Parent=Mmel_00008515-RA;
Scv2yLs_9061	maker	CDS	957759	957846	.	-	1	ID=Mmel_00008515-RA:cds;Parent=Mmel_00008515-RA;
Scv2yLs_9061	maker	CDS	950739	950882	.	-	0	ID=Mmel_00008515-RA:cds;Parent=Mmel_00008515-RA;
Scv2yLs_9061	maker	CDS	949852	949942	.	-	0	ID=Mmel_00008515-RA:cds;Parent=Mmel_00008515-RA;
Scv2yLs_9061	maker	CDS	949063	949193	.	-	2	ID=Mmel_00008515-RA:cds;Parent=Mmel_00008515-RA;
Scv2yLs_9061	maker	CDS	945907	945979	.	-	0	ID=Mmel_00008515-RA:cds;Parent=Mmel_00008515-RA;
Scv2yLs_9061	maker	CDS	945311	945405	.	-	2	ID=Mmel_00008515-RA:cds;Parent=Mmel_00008515-RA;
Scv2yLs_9061	maker	CDS	940861	941099	.	-	0	ID=Mmel_00008515-RA:cds;Parent=Mmel_00008515-RA;
Scv2yLs_9061	maker	CDS	940302	940449	.	-	1	ID=Mmel_00008515-RA:cds;Parent=Mmel_00008515-RA;
Scv2yLs_9061	maker	CDS	939572	939739	.	-	0	ID=Mmel_00008515-RA:cds;Parent=Mmel_00008515-RA;
Scv2yLs_9061	maker	gene	922588	930160	.	-	.	ID=Mmel_00008514;Name=Mmel_00008514;Alias=maker-Scv2yLs_9061-snap-gene-9.4;Note=Similar to NIPAL4: Magnesium transporter NIPA4 (Homo sapiens OX%3D9606);Dbxref=InterPro:IPR008521,PFAM:PF05653;Ontology_term=GO:0015095,GO:0015693,GO:0016021;
Scv2yLs_9061	maker	mRNA	922588	930160	.	-	.	ID=Mmel_00008514-RA;Parent=Mmel_00008514;Name=Mmel_00008514-RA;Alias=maker-Scv2yLs_9061-snap-gene-9.4-mRNA-1;_AED=0.28;_QI=0|0|0|0.83|0.8|0.66|6|0|383;_eAED=0.28;Note=Similar to NIPAL4: Magnesium transporter NIPA4 (Homo sapiens OX%3D9606);Dbxref=InterPro:IPR008521,PFAM:PF05653;Ontology_term=GO:0015095,GO:0015693,GO:0016021;
Scv2yLs_9061	maker	exon	929914	930160	.	-	.	ID=Mmel_00008514-RA:exon:11165;Parent=Mmel_00008514-RA;
Scv2yLs_9061	maker	exon	927982	928038	.	-	.	ID=Mmel_00008514-RA:exon:11164;Parent=Mmel_00008514-RA;
Scv2yLs_9061	maker	exon	926872	926962	.	-	.	ID=Mmel_00008514-RA:exon:11163;Parent=Mmel_00008514-RA;
Scv2yLs_9061	maker	exon	925559	925719	.	-	.	ID=Mmel_00008514-RA:exon:11162;Parent=Mmel_00008514-RA;
Scv2yLs_9061	maker	exon	924877	925460	.	-	.	ID=Mmel_00008514-RA:exon:11161;Parent=Mmel_00008514-RA;
Scv2yLs_9061	maker	exon	922588	922596	.	-	.	ID=Mmel_00008514-RA:exon:11160;Parent=Mmel_00008514-RA;
Scv2yLs_9061	maker	CDS	929914	930160	.	-	0	ID=Mmel_00008514-RA:cds;Parent=Mmel_00008514-RA;
Scv2yLs_9061	maker	CDS	927982	928038	.	-	2	ID=Mmel_00008514-RA:cds;Parent=Mmel_00008514-RA;
Scv2yLs_9061	maker	CDS	926872	926962	.	-	2	ID=Mmel_00008514-RA:cds;Parent=Mmel_00008514-RA;
Scv2yLs_9061	maker	CDS	925559	925719	.	-	1	ID=Mmel_00008514-RA:cds;Parent=Mmel_00008514-RA;
Scv2yLs_9061	maker	CDS	924877	925460	.	-	2	ID=Mmel_00008514-RA:cds;Parent=Mmel_00008514-RA;
Scv2yLs_9061	maker	CDS	922588	922596	.	-	0	ID=Mmel_00008514-RA:cds;Parent=Mmel_00008514-RA;
Scv2yLs_9061	maker	gene	1022107	1022799	.	+	.	ID=Mmel_00008519;Name=Mmel_00008519;Alias=augustus_masked-Scv2yLs_9061-processed-gene-10.15;Note=Similar to MED7: Mediator of RNA polymerase II transcription subunit 7 (Sus scrofa OX%3D9823);Dbxref=InterPro:IPR009244,PFAM:PF05983;Ontology_term=GO:0001104,GO:0006357,GO:0016592;
Scv2yLs_9061	maker	mRNA	1022107	1022799	.	+	.	ID=Mmel_00008519-RA;Parent=Mmel_00008519;Name=Mmel_00008519-RA;Alias=augustus_masked-Scv2yLs_9061-processed-gene-10.15-mRNA-1;_AED=0.08;_QI=0|-1|0|1|-1|1|1|0|230;_eAED=0.08;Note=Similar to MED7: Mediator of RNA polymerase II transcription subunit 7 (Sus scrofa OX%3D9823);Dbxref=InterPro:IPR009244,PFAM:PF05983;Ontology_term=GO:0001104,GO:0006357,GO:0016592;
Scv2yLs_9061	maker	exon	1022107	1022799	.	+	.	ID=Mmel_00008519-RA:exon:11166;Parent=Mmel_00008519-RA;
Scv2yLs_9061	maker	CDS	1022107	1022799	.	+	0	ID=Mmel_00008519-RA:cds;Parent=Mmel_00008519-RA;
Scv2yLs_9061	maker	gene	1024293	1038560	.	+	.	ID=Mmel_00008520;Name=Mmel_00008520;Alias=maker-Scv2yLs_9061-snap-gene-10.18;Note=Similar to Havcr1: Hepatitis A virus cellular receptor 1 homolog (Mus musculus OX%3D10090);Dbxref=InterPro:IPR013106,PFAM:PF07686;
Scv2yLs_9061	maker	mRNA	1024293	1038560	.	+	.	ID=Mmel_00008520-RA;Parent=Mmel_00008520;Name=Mmel_00008520-RA;Alias=maker-Scv2yLs_9061-snap-gene-10.18-mRNA-1;_AED=0.14;_QI=0|0.28|0.25|1|0.71|0.75|8|0|477;_eAED=0.14;Note=Similar to Havcr1: Hepatitis A virus cellular receptor 1 homolog (Mus musculus OX%3D10090);Dbxref=InterPro:IPR013106,PFAM:PF07686;
Scv2yLs_9061	maker	exon	1024293	1024623	.	+	.	ID=Mmel_00008520-RA:exon:11167;Parent=Mmel_00008520-RA;
Scv2yLs_9061	maker	exon	1025991	1026335	.	+	.	ID=Mmel_00008520-RA:exon:11168;Parent=Mmel_00008520-RA;
Scv2yLs_9061	maker	exon	1026892	1026942	.	+	.	ID=Mmel_00008520-RA:exon:11169;Parent=Mmel_00008520-RA;
Scv2yLs_9061	maker	exon	1028863	1028942	.	+	.	ID=Mmel_00008520-RA:exon:11170;Parent=Mmel_00008520-RA;
Scv2yLs_9061	maker	exon	1029202	1029258	.	+	.	ID=Mmel_00008520-RA:exon:11171;Parent=Mmel_00008520-RA;
Scv2yLs_9061	maker	exon	1029685	1029799	.	+	.	ID=Mmel_00008520-RA:exon:11172;Parent=Mmel_00008520-RA;
Scv2yLs_9061	maker	exon	1034636	1034746	.	+	.	ID=Mmel_00008520-RA:exon:11173;Parent=Mmel_00008520-RA;
Scv2yLs_9061	maker	exon	1038220	1038560	.	+	.	ID=Mmel_00008520-RA:exon:11174;Parent=Mmel_00008520-RA;
Scv2yLs_9061	maker	CDS	1024293	1024623	.	+	0	ID=Mmel_00008520-RA:cds;Parent=Mmel_00008520-RA;
Scv2yLs_9061	maker	CDS	1025991	1026335	.	+	2	ID=Mmel_00008520-RA:cds;Parent=Mmel_00008520-RA;
Scv2yLs_9061	maker	CDS	1026892	1026942	.	+	2	ID=Mmel_00008520-RA:cds;Parent=Mmel_00008520-RA;
Scv2yLs_9061	maker	CDS	1028863	1028942	.	+	2	ID=Mmel_00008520-RA:cds;Parent=Mmel_00008520-RA;
Scv2yLs_9061	maker	CDS	1029202	1029258	.	+	0	ID=Mmel_00008520-RA:cds;Parent=Mmel_00008520-RA;
Scv2yLs_9061	maker	CDS	1029685	1029799	.	+	0	ID=Mmel_00008520-RA:cds;Parent=Mmel_00008520-RA;
Scv2yLs_9061	maker	CDS	1034636	1034746	.	+	2	ID=Mmel_00008520-RA:cds;Parent=Mmel_00008520-RA;
Scv2yLs_9061	maker	CDS	1038220	1038560	.	+	2	ID=Mmel_00008520-RA:cds;Parent=Mmel_00008520-RA;
Scv2yLs_9061	maker	gene	1013581	1020702	.	+	.	ID=Mmel_00008518;Name=Mmel_00008518;Alias=maker-Scv2yLs_9061-snap-gene-10.17;Note=Protein of unknown function;
Scv2yLs_9061	maker	mRNA	1013581	1020702	.	+	.	ID=Mmel_00008518-RA;Parent=Mmel_00008518;Name=Mmel_00008518-RA;Alias=maker-Scv2yLs_9061-snap-gene-10.17-mRNA-1;_AED=0.12;_QI=29|0|0.33|0.66|0.5|1|3|209|69;_eAED=0.37;Note=Protein of unknown function;
Scv2yLs_9061	maker	exon	1013581	1013671	.	+	.	ID=Mmel_00008518-RA:exon:11175;Parent=Mmel_00008518-RA;
Scv2yLs_9061	maker	exon	1015217	1015332	.	+	.	ID=Mmel_00008518-RA:exon:11176;Parent=Mmel_00008518-RA;
Scv2yLs_9061	maker	exon	1020462	1020702	.	+	.	ID=Mmel_00008518-RA:exon:11177;Parent=Mmel_00008518-RA;
Scv2yLs_9061	maker	five_prime_UTR	1013581	1013609	.	+	.	ID=Mmel_00008518-RA:five_prime_utr;Parent=Mmel_00008518-RA;
Scv2yLs_9061	maker	CDS	1013610	1013671	.	+	0	ID=Mmel_00008518-RA:cds;Parent=Mmel_00008518-RA;
Scv2yLs_9061	maker	CDS	1015217	1015332	.	+	1	ID=Mmel_00008518-RA:cds;Parent=Mmel_00008518-RA;
Scv2yLs_9061	maker	CDS	1020462	1020493	.	+	2	ID=Mmel_00008518-RA:cds;Parent=Mmel_00008518-RA;
Scv2yLs_9061	maker	three_prime_UTR	1020494	1020702	.	+	.	ID=Mmel_00008518-RA:three_prime_utr;Parent=Mmel_00008518-RA;
Scv2yLs_9061	maker	gene	1041101	1041663	.	+	.	ID=Mmel_00008521;Name=Mmel_00008521;Alias=maker-Scv2yLs_9061-augustus-gene-10.1;Note=Protein of unknown function;
Scv2yLs_9061	maker	mRNA	1041101	1041663	.	+	.	ID=Mmel_00008521-RA;Parent=Mmel_00008521;Name=Mmel_00008521-RA;Alias=maker-Scv2yLs_9061-augustus-gene-10.1-mRNA-1;_AED=0.39;_QI=0|1|0|1|1|1|2|0|37;_eAED=0.39;Note=Protein of unknown function;
Scv2yLs_9061	maker	exon	1041101	1041179	.	+	.	ID=Mmel_00008521-RA:exon:11178;Parent=Mmel_00008521-RA;
Scv2yLs_9061	maker	exon	1041629	1041663	.	+	.	ID=Mmel_00008521-RA:exon:11179;Parent=Mmel_00008521-RA;
Scv2yLs_9061	maker	CDS	1041101	1041179	.	+	0	ID=Mmel_00008521-RA:cds;Parent=Mmel_00008521-RA;
Scv2yLs_9061	maker	CDS	1041629	1041663	.	+	2	ID=Mmel_00008521-RA:cds;Parent=Mmel_00008521-RA;
Scv2yLs_9061	maker	gene	994256	1004899	.	-	.	ID=Mmel_00008517;Name=Mmel_00008517;Alias=maker-Scv2yLs_9061-snap-gene-10.20;Note=Similar to ITK: Tyrosine-protein kinase ITK/TSK (Homo sapiens OX%3D9606);Dbxref=InterPro:IPR000980,InterPro:IPR001245,InterPro:IPR001452,InterPro:IPR001562,PFAM:PF00017,PFAM:PF00018,PFAM:PF00779,PFAM:PF07714;Ontology_term=GO:0004672,GO:0005515,GO:0006468,GO:0035556;
Scv2yLs_9061	maker	mRNA	994256	1004899	.	-	.	ID=Mmel_00008517-RA;Parent=Mmel_00008517;Name=Mmel_00008517-RA;Alias=maker-Scv2yLs_9061-snap-gene-10.20-mRNA-1;_AED=0.12;_QI=0|0|0|0.91|0.90|0.91|12|0|366;_eAED=0.12;Note=Similar to ITK: Tyrosine-protein kinase ITK/TSK (Homo sapiens OX%3D9606);Dbxref=InterPro:IPR000980,InterPro:IPR001245,InterPro:IPR001452,InterPro:IPR001562,PFAM:PF00017,PFAM:PF00018,PFAM:PF00779,PFAM:PF07714;Ontology_term=GO:0004672,GO:0005515,GO:0006468,GO:0035556;
Scv2yLs_9061	maker	exon	1004894	1004899	.	-	.	ID=Mmel_00008517-RA:exon:11191;Parent=Mmel_00008517-RA;
Scv2yLs_9061	maker	exon	1002992	1003096	.	-	.	ID=Mmel_00008517-RA:exon:11190;Parent=Mmel_00008517-RA;
Scv2yLs_9061	maker	exon	1001977	1002058	.	-	.	ID=Mmel_00008517-RA:exon:11189;Parent=Mmel_00008517-RA;
Scv2yLs_9061	maker	exon	1000741	1000869	.	-	.	ID=Mmel_00008517-RA:exon:11188;Parent=Mmel_00008517-RA;
Scv2yLs_9061	maker	exon	1000086	1000126	.	-	.	ID=Mmel_00008517-RA:exon:11187;Parent=Mmel_00008517-RA;
Scv2yLs_9061	maker	exon	999574	999725	.	-	.	ID=Mmel_00008517-RA:exon:11186;Parent=Mmel_00008517-RA;
Scv2yLs_9061	maker	exon	999074	999139	.	-	.	ID=Mmel_00008517-RA:exon:11185;Parent=Mmel_00008517-RA;
Scv2yLs_9061	maker	exon	998853	998907	.	-	.	ID=Mmel_00008517-RA:exon:11184;Parent=Mmel_00008517-RA;
Scv2yLs_9061	maker	exon	996643	996722	.	-	.	ID=Mmel_00008517-RA:exon:11183;Parent=Mmel_00008517-RA;
Scv2yLs_9061	maker	exon	995861	995997	.	-	.	ID=Mmel_00008517-RA:exon:11182;Parent=Mmel_00008517-RA;
Scv2yLs_9061	maker	exon	995110	995184	.	-	.	ID=Mmel_00008517-RA:exon:11181;Parent=Mmel_00008517-RA;
Scv2yLs_9061	maker	exon	994256	994425	.	-	.	ID=Mmel_00008517-RA:exon:11180;Parent=Mmel_00008517-RA;
Scv2yLs_9061	maker	CDS	1004894	1004899	.	-	0	ID=Mmel_00008517-RA:cds;Parent=Mmel_00008517-RA;
Scv2yLs_9061	maker	CDS	1002992	1003096	.	-	0	ID=Mmel_00008517-RA:cds;Parent=Mmel_00008517-RA;
Scv2yLs_9061	maker	CDS	1001977	1002058	.	-	0	ID=Mmel_00008517-RA:cds;Parent=Mmel_00008517-RA;
Scv2yLs_9061	maker	CDS	1000741	1000869	.	-	2	ID=Mmel_00008517-RA:cds;Parent=Mmel_00008517-RA;
Scv2yLs_9061	maker	CDS	1000086	1000126	.	-	2	ID=Mmel_00008517-RA:cds;Parent=Mmel_00008517-RA;
Scv2yLs_9061	maker	CDS	999574	999725	.	-	0	ID=Mmel_00008517-RA:cds;Parent=Mmel_00008517-RA;
Scv2yLs_9061	maker	CDS	999074	999139	.	-	1	ID=Mmel_00008517-RA:cds;Parent=Mmel_00008517-RA;
Scv2yLs_9061	maker	CDS	998853	998907	.	-	1	ID=Mmel_00008517-RA:cds;Parent=Mmel_00008517-RA;
Scv2yLs_9061	maker	CDS	996643	996722	.	-	0	ID=Mmel_00008517-RA:cds;Parent=Mmel_00008517-RA;
Scv2yLs_9061	maker	CDS	995861	995997	.	-	1	ID=Mmel_00008517-RA:cds;Parent=Mmel_00008517-RA;
Scv2yLs_9061	maker	CDS	995110	995184	.	-	2	ID=Mmel_00008517-RA:cds;Parent=Mmel_00008517-RA;
Scv2yLs_9061	maker	CDS	994256	994425	.	-	2	ID=Mmel_00008517-RA:cds;Parent=Mmel_00008517-RA;
Scv2yLs_9061	maker	gene	1580247	1582960	.	-	.	ID=Mmel_00008522;Name=Mmel_00008522;Alias=augustus_masked-Scv2yLs_9061-processed-gene-15.15;Note=Similar to Mrpl22: 39S ribosomal protein L22%2C mitochondrial (Rattus norvegicus OX%3D10116);Dbxref=InterPro:IPR001063,PFAM:PF00237;Ontology_term=GO:0003735,GO:0005840,GO:0006412;
Scv2yLs_9061	maker	mRNA	1580247	1582960	.	-	.	ID=Mmel_00008522-RA;Parent=Mmel_00008522;Name=Mmel_00008522-RA;Alias=augustus_masked-Scv2yLs_9061-processed-gene-15.15-mRNA-1;_AED=0.46;_QI=45|1|1|1|1|1|4|81|126;_eAED=0.46;Note=Similar to Mrpl22: 39S ribosomal protein L22%2C mitochondrial (Rattus norvegicus OX%3D10116);Dbxref=InterPro:IPR001063,PFAM:PF00237;Ontology_term=GO:0003735,GO:0005840,GO:0006412;
Scv2yLs_9061	maker	exon	1580247	1580539	.	-	.	ID=Mmel_00008522-RA:exon:11195;Parent=Mmel_00008522-RA;
Scv2yLs_9061	maker	exon	1581595	1581664	.	-	.	ID=Mmel_00008522-RA:exon:11194;Parent=Mmel_00008522-RA;
Scv2yLs_9061	maker	exon	1582507	1582584	.	-	.	ID=Mmel_00008522-RA:exon:11193;Parent=Mmel_00008522-RA;
Scv2yLs_9061	maker	exon	1582895	1582960	.	-	.	ID=Mmel_00008522-RA:exon:11192;Parent=Mmel_00008522-RA;
Scv2yLs_9061	maker	five_prime_UTR	1582916	1582960	.	-	.	ID=Mmel_00008522-RA:five_prime_utr;Parent=Mmel_00008522-RA;
Scv2yLs_9061	maker	CDS	1582895	1582915	.	-	0	ID=Mmel_00008522-RA:cds;Parent=Mmel_00008522-RA;
Scv2yLs_9061	maker	CDS	1582507	1582584	.	-	0	ID=Mmel_00008522-RA:cds;Parent=Mmel_00008522-RA;
Scv2yLs_9061	maker	CDS	1581595	1581664	.	-	0	ID=Mmel_00008522-RA:cds;Parent=Mmel_00008522-RA;
Scv2yLs_9061	maker	CDS	1580328	1580539	.	-	2	ID=Mmel_00008522-RA:cds;Parent=Mmel_00008522-RA;
Scv2yLs_9061	maker	three_prime_UTR	1580247	1580327	.	-	.	ID=Mmel_00008522-RA:three_prime_utr;Parent=Mmel_00008522-RA;
Scv2yLs_9061	maker	gene	1586824	1602532	.	+	.	ID=Mmel_00008523;Name=Mmel_00008523;Alias=maker-Scv2yLs_9061-augustus-gene-16.18;Note=Similar to GEMIN5: Gem-associated protein 5 (Homo sapiens OX%3D9606);Dbxref=InterPro:IPR001680,InterPro:IPR024977,PFAM:PF00400,PFAM:PF12894;Ontology_term=GO:0005515;
Scv2yLs_9061	maker	mRNA	1586824	1602532	.	+	.	ID=Mmel_00008523-RA;Parent=Mmel_00008523;Name=Mmel_00008523-RA;Alias=maker-Scv2yLs_9061-augustus-gene-16.18-mRNA-1;_AED=0.15;_QI=0|0.08|0.08|1|0.91|0.87|24|62|1278;_eAED=0.15;Note=Similar to GEMIN5: Gem-associated protein 5 (Homo sapiens OX%3D9606);Dbxref=InterPro:IPR001680,InterPro:IPR024977,PFAM:PF00400,PFAM:PF12894;Ontology_term=GO:0005515;
Scv2yLs_9061	maker	exon	1586824	1587020	.	+	.	ID=Mmel_00008523-RA:exon:11196;Parent=Mmel_00008523-RA;
Scv2yLs_9061	maker	exon	1587347	1587502	.	+	.	ID=Mmel_00008523-RA:exon:11197;Parent=Mmel_00008523-RA;
Scv2yLs_9061	maker	exon	1587797	1587840	.	+	.	ID=Mmel_00008523-RA:exon:11198;Parent=Mmel_00008523-RA;
Scv2yLs_9061	maker	exon	1588676	1588808	.	+	.	ID=Mmel_00008523-RA:exon:11199;Parent=Mmel_00008523-RA;
Scv2yLs_9061	maker	exon	1589187	1589346	.	+	.	ID=Mmel_00008523-RA:exon:11200;Parent=Mmel_00008523-RA;
Scv2yLs_9061	maker	exon	1589951	1590163	.	+	.	ID=Mmel_00008523-RA:exon:11201;Parent=Mmel_00008523-RA;
Scv2yLs_9061	maker	exon	1590887	1590972	.	+	.	ID=Mmel_00008523-RA:exon:11202;Parent=Mmel_00008523-RA;
Scv2yLs_9061	maker	exon	1591464	1591558	.	+	.	ID=Mmel_00008523-RA:exon:11203;Parent=Mmel_00008523-RA;
Scv2yLs_9061	maker	exon	1592166	1592302	.	+	.	ID=Mmel_00008523-RA:exon:11204;Parent=Mmel_00008523-RA;
Scv2yLs_9061	maker	exon	1593009	1593082	.	+	.	ID=Mmel_00008523-RA:exon:11205;Parent=Mmel_00008523-RA;
Scv2yLs_9061	maker	exon	1593476	1593657	.	+	.	ID=Mmel_00008523-RA:exon:11206;Parent=Mmel_00008523-RA;
Scv2yLs_9061	maker	exon	1593764	1593903	.	+	.	ID=Mmel_00008523-RA:exon:11207;Parent=Mmel_00008523-RA;
Scv2yLs_9061	maker	exon	1594330	1594501	.	+	.	ID=Mmel_00008523-RA:exon:11208;Parent=Mmel_00008523-RA;
Scv2yLs_9061	maker	exon	1594722	1594949	.	+	.	ID=Mmel_00008523-RA:exon:11209;Parent=Mmel_00008523-RA;
Scv2yLs_9061	maker	exon	1595742	1595870	.	+	.	ID=Mmel_00008523-RA:exon:11210;Parent=Mmel_00008523-RA;
Scv2yLs_9061	maker	exon	1596171	1596266	.	+	.	ID=Mmel_00008523-RA:exon:11211;Parent=Mmel_00008523-RA;
Scv2yLs_9061	maker	exon	1596536	1596673	.	+	.	ID=Mmel_00008523-RA:exon:11212;Parent=Mmel_00008523-RA;
Scv2yLs_9061	maker	exon	1597011	1597158	.	+	.	ID=Mmel_00008523-RA:exon:11213;Parent=Mmel_00008523-RA;
Scv2yLs_9061	maker	exon	1597293	1597412	.	+	.	ID=Mmel_00008523-RA:exon:11214;Parent=Mmel_00008523-RA;
Scv2yLs_9061	maker	exon	1598288	1598498	.	+	.	ID=Mmel_00008523-RA:exon:11215;Parent=Mmel_00008523-RA;
Scv2yLs_9061	maker	exon	1599907	1600069	.	+	.	ID=Mmel_00008523-RA:exon:11216;Parent=Mmel_00008523-RA;
Scv2yLs_9061	maker	exon	1600658	1601219	.	+	.	ID=Mmel_00008523-RA:exon:11217;Parent=Mmel_00008523-RA;
Scv2yLs_9061	maker	exon	1601658	1601754	.	+	.	ID=Mmel_00008523-RA:exon:11218;Parent=Mmel_00008523-RA;
Scv2yLs_9061	maker	exon	1602315	1602532	.	+	.	ID=Mmel_00008523-RA:exon:11219;Parent=Mmel_00008523-RA;
Scv2yLs_9061	maker	CDS	1586824	1587020	.	+	0	ID=Mmel_00008523-RA:cds;Parent=Mmel_00008523-RA;
Scv2yLs_9061	maker	CDS	1587347	1587502	.	+	1	ID=Mmel_00008523-RA:cds;Parent=Mmel_00008523-RA;
Scv2yLs_9061	maker	CDS	1587797	1587840	.	+	1	ID=Mmel_00008523-RA:cds;Parent=Mmel_00008523-RA;
Scv2yLs_9061	maker	CDS	1588676	1588808	.	+	2	ID=Mmel_00008523-RA:cds;Parent=Mmel_00008523-RA;
Scv2yLs_9061	maker	CDS	1589187	1589346	.	+	1	ID=Mmel_00008523-RA:cds;Parent=Mmel_00008523-RA;
Scv2yLs_9061	maker	CDS	1589951	1590163	.	+	0	ID=Mmel_00008523-RA:cds;Parent=Mmel_00008523-RA;
Scv2yLs_9061	maker	CDS	1590887	1590972	.	+	0	ID=Mmel_00008523-RA:cds;Parent=Mmel_00008523-RA;
Scv2yLs_9061	maker	CDS	1591464	1591558	.	+	1	ID=Mmel_00008523-RA:cds;Parent=Mmel_00008523-RA;
Scv2yLs_9061	maker	CDS	1592166	1592302	.	+	2	ID=Mmel_00008523-RA:cds;Parent=Mmel_00008523-RA;
Scv2yLs_9061	maker	CDS	1593009	1593082	.	+	0	ID=Mmel_00008523-RA:cds;Parent=Mmel_00008523-RA;
Scv2yLs_9061	maker	CDS	1593476	1593657	.	+	1	ID=Mmel_00008523-RA:cds;Parent=Mmel_00008523-RA;
Scv2yLs_9061	maker	CDS	1593764	1593903	.	+	2	ID=Mmel_00008523-RA:cds;Parent=Mmel_00008523-RA;
Scv2yLs_9061	maker	CDS	1594330	1594501	.	+	0	ID=Mmel_00008523-RA:cds;Parent=Mmel_00008523-RA;
Scv2yLs_9061	maker	CDS	1594722	1594949	.	+	2	ID=Mmel_00008523-RA:cds;Parent=Mmel_00008523-RA;
Scv2yLs_9061	maker	CDS	1595742	1595870	.	+	2	ID=Mmel_00008523-RA:cds;Parent=Mmel_00008523-RA;
Scv2yLs_9061	maker	CDS	1596171	1596266	.	+	2	ID=Mmel_00008523-RA:cds;Parent=Mmel_00008523-RA;
Scv2yLs_9061	maker	CDS	1596536	1596673	.	+	2	ID=Mmel_00008523-RA:cds;Parent=Mmel_00008523-RA;
Scv2yLs_9061	maker	CDS	1597011	1597158	.	+	2	ID=Mmel_00008523-RA:cds;Parent=Mmel_00008523-RA;
Scv2yLs_9061	maker	CDS	1597293	1597412	.	+	1	ID=Mmel_00008523-RA:cds;Parent=Mmel_00008523-RA;
Scv2yLs_9061	maker	CDS	1598288	1598498	.	+	1	ID=Mmel_00008523-RA:cds;Parent=Mmel_00008523-RA;
Scv2yLs_9061	maker	CDS	1599907	1600069	.	+	0	ID=Mmel_00008523-RA:cds;Parent=Mmel_00008523-RA;
Scv2yLs_9061	maker	CDS	1600658	1601219	.	+	2	ID=Mmel_00008523-RA:cds;Parent=Mmel_00008523-RA;
Scv2yLs_9061	maker	CDS	1601658	1601754	.	+	1	ID=Mmel_00008523-RA:cds;Parent=Mmel_00008523-RA;
Scv2yLs_9061	maker	CDS	1602315	1602470	.	+	0	ID=Mmel_00008523-RA:cds;Parent=Mmel_00008523-RA;
Scv2yLs_9061	maker	three_prime_UTR	1602471	1602532	.	+	.	ID=Mmel_00008523-RA:three_prime_utr;Parent=Mmel_00008523-RA;
Scv2yLs_9061	maker	gene	1617343	1628057	.	+	.	ID=Mmel_00008526;Name=Mmel_00008526;Alias=maker-Scv2yLs_9061-snap-gene-16.24;Note=Similar to FAXDC2: Fatty acid hydroxylase domain-containing protein 2 (Homo sapiens OX%3D9606);Dbxref=InterPro:IPR006694,PFAM:PF04116;Ontology_term=GO:0005506,GO:0008610,GO:0016491,GO:0055114;
Scv2yLs_9061	maker	mRNA	1617343	1628057	.	+	.	ID=Mmel_00008526-RA;Parent=Mmel_00008526;Name=Mmel_00008526-RA;Alias=maker-Scv2yLs_9061-snap-gene-16.24-mRNA-1;_AED=0.46;_QI=0|0|0|0.63|0.9|0.90|11|0|382;_eAED=0.46;Note=Similar to FAXDC2: Fatty acid hydroxylase domain-containing protein 2 (Homo sapiens OX%3D9606);Dbxref=InterPro:IPR006694,PFAM:PF04116;Ontology_term=GO:0005506,GO:0008610,GO:0016491,GO:0055114;
Scv2yLs_9061	maker	exon	1617343	1617348	.	+	.	ID=Mmel_00008526-RA:exon:11220;Parent=Mmel_00008526-RA;
Scv2yLs_9061	maker	exon	1619482	1619563	.	+	.	ID=Mmel_00008526-RA:exon:11221;Parent=Mmel_00008526-RA;
Scv2yLs_9061	maker	exon	1619730	1619794	.	+	.	ID=Mmel_00008526-RA:exon:11222;Parent=Mmel_00008526-RA;
Scv2yLs_9061	maker	exon	1620906	1620953	.	+	.	ID=Mmel_00008526-RA:exon:11223;Parent=Mmel_00008526-RA;
Scv2yLs_9061	maker	exon	1623197	1623288	.	+	.	ID=Mmel_00008526-RA:exon:11224;Parent=Mmel_00008526-RA;
Scv2yLs_9061	maker	exon	1623379	1623476	.	+	.	ID=Mmel_00008526-RA:exon:11225;Parent=Mmel_00008526-RA;
Scv2yLs_9061	maker	exon	1624201	1624322	.	+	.	ID=Mmel_00008526-RA:exon:11226;Parent=Mmel_00008526-RA;
Scv2yLs_9061	maker	exon	1624640	1624845	.	+	.	ID=Mmel_00008526-RA:exon:11227;Parent=Mmel_00008526-RA;
Scv2yLs_9061	maker	exon	1625713	1625818	.	+	.	ID=Mmel_00008526-RA:exon:11228;Parent=Mmel_00008526-RA;
Scv2yLs_9061	maker	exon	1626842	1627008	.	+	.	ID=Mmel_00008526-RA:exon:11229;Parent=Mmel_00008526-RA;
Scv2yLs_9061	maker	exon	1627901	1628057	.	+	.	ID=Mmel_00008526-RA:exon:11230;Parent=Mmel_00008526-RA;
Scv2yLs_9061	maker	CDS	1617343	1617348	.	+	0	ID=Mmel_00008526-RA:cds;Parent=Mmel_00008526-RA;
Scv2yLs_9061	maker	CDS	1619482	1619563	.	+	0	ID=Mmel_00008526-RA:cds;Parent=Mmel_00008526-RA;
Scv2yLs_9061	maker	CDS	1619730	1619794	.	+	2	ID=Mmel_00008526-RA:cds;Parent=Mmel_00008526-RA;
Scv2yLs_9061	maker	CDS	1620906	1620953	.	+	0	ID=Mmel_00008526-RA:cds;Parent=Mmel_00008526-RA;
Scv2yLs_9061	maker	CDS	1623197	1623288	.	+	0	ID=Mmel_00008526-RA:cds;Parent=Mmel_00008526-RA;
Scv2yLs_9061	maker	CDS	1623379	1623476	.	+	1	ID=Mmel_00008526-RA:cds;Parent=Mmel_00008526-RA;
Scv2yLs_9061	maker	CDS	1624201	1624322	.	+	2	ID=Mmel_00008526-RA:cds;Parent=Mmel_00008526-RA;
Scv2yLs_9061	maker	CDS	1624640	1624845	.	+	0	ID=Mmel_00008526-RA:cds;Parent=Mmel_00008526-RA;
Scv2yLs_9061	maker	CDS	1625713	1625818	.	+	1	ID=Mmel_00008526-RA:cds;Parent=Mmel_00008526-RA;
Scv2yLs_9061	maker	CDS	1626842	1627008	.	+	0	ID=Mmel_00008526-RA:cds;Parent=Mmel_00008526-RA;
Scv2yLs_9061	maker	CDS	1627901	1628057	.	+	1	ID=Mmel_00008526-RA:cds;Parent=Mmel_00008526-RA;
Scv2yLs_9061	maker	gene	1604606	1607270	.	-	.	ID=Mmel_00008524;Name=Mmel_00008524;Alias=maker-Scv2yLs_9061-snap-gene-16.25;Note=Similar to CNOT8: CCR4-NOT transcription complex subunit 8 (Homo sapiens OX%3D9606);Dbxref=InterPro:IPR006941,PFAM:PF04857;
Scv2yLs_9061	maker	mRNA	1604606	1607270	.	-	.	ID=Mmel_00008524-RA;Parent=Mmel_00008524;Name=Mmel_00008524-RA;Alias=maker-Scv2yLs_9061-snap-gene-16.25-mRNA-1;_AED=0.23;_QI=7|0.33|0.25|1|1|1|4|391|186;_eAED=0.23;Note=Similar to CNOT8: CCR4-NOT transcription complex subunit 8 (Homo sapiens OX%3D9606);Dbxref=InterPro:IPR006941,PFAM:PF04857;
Scv2yLs_9061	maker	exon	1604606	1605146	.	-	.	ID=Mmel_00008524-RA:exon:11234;Parent=Mmel_00008524-RA;
Scv2yLs_9061	maker	exon	1605473	1605583	.	-	.	ID=Mmel_00008524-RA:exon:11233;Parent=Mmel_00008524-RA;
Scv2yLs_9061	maker	exon	1606215	1606359	.	-	.	ID=Mmel_00008524-RA:exon:11232;Parent=Mmel_00008524-RA;
Scv2yLs_9061	maker	exon	1607109	1607270	.	-	.	ID=Mmel_00008524-RA:exon:11231;Parent=Mmel_00008524-RA;
Scv2yLs_9061	maker	five_prime_UTR	1607264	1607270	.	-	.	ID=Mmel_00008524-RA:five_prime_utr;Parent=Mmel_00008524-RA;
Scv2yLs_9061	maker	CDS	1607109	1607263	.	-	0	ID=Mmel_00008524-RA:cds;Parent=Mmel_00008524-RA;
Scv2yLs_9061	maker	CDS	1606215	1606359	.	-	1	ID=Mmel_00008524-RA:cds;Parent=Mmel_00008524-RA;
Scv2yLs_9061	maker	CDS	1605473	1605583	.	-	0	ID=Mmel_00008524-RA:cds;Parent=Mmel_00008524-RA;
Scv2yLs_9061	maker	CDS	1604997	1605146	.	-	0	ID=Mmel_00008524-RA:cds;Parent=Mmel_00008524-RA;
Scv2yLs_9061	maker	three_prime_UTR	1604606	1604996	.	-	.	ID=Mmel_00008524-RA:three_prime_utr;Parent=Mmel_00008524-RA;
Scv2yLs_9061	maker	gene	1610892	1612951	.	-	.	ID=Mmel_00008525;Name=Mmel_00008525;Alias=maker-Scv2yLs_9061-snap-gene-16.27;Note=Similar to Larp1: La-related protein 1 (Mus musculus OX%3D10090);
Scv2yLs_9061	maker	mRNA	1610892	1612951	.	-	.	ID=Mmel_00008525-RA;Parent=Mmel_00008525;Name=Mmel_00008525-RA;Alias=maker-Scv2yLs_9061-snap-gene-16.27-mRNA-1;_AED=0.37;_QI=0|0|0|0.6|0.75|0.6|5|0|284;_eAED=0.37;Note=Similar to Larp1: La-related protein 1 (Mus musculus OX%3D10090);
Scv2yLs_9061	maker	exon	1612827	1612951	.	-	.	ID=Mmel_00008525-RA:exon:11239;Parent=Mmel_00008525-RA;
Scv2yLs_9061	maker	exon	1612352	1612503	.	-	.	ID=Mmel_00008525-RA:exon:11238;Parent=Mmel_00008525-RA;
Scv2yLs_9061	maker	exon	1611946	1612090	.	-	.	ID=Mmel_00008525-RA:exon:11237;Parent=Mmel_00008525-RA;
Scv2yLs_9061	maker	exon	1611661	1611770	.	-	.	ID=Mmel_00008525-RA:exon:11236;Parent=Mmel_00008525-RA;
Scv2yLs_9061	maker	exon	1610892	1611211	.	-	.	ID=Mmel_00008525-RA:exon:11235;Parent=Mmel_00008525-RA;
Scv2yLs_9061	maker	CDS	1612827	1612951	.	-	0	ID=Mmel_00008525-RA:cds;Parent=Mmel_00008525-RA;
Scv2yLs_9061	maker	CDS	1612352	1612503	.	-	1	ID=Mmel_00008525-RA:cds;Parent=Mmel_00008525-RA;
Scv2yLs_9061	maker	CDS	1611946	1612090	.	-	2	ID=Mmel_00008525-RA:cds;Parent=Mmel_00008525-RA;
Scv2yLs_9061	maker	CDS	1611661	1611770	.	-	1	ID=Mmel_00008525-RA:cds;Parent=Mmel_00008525-RA;
Scv2yLs_9061	maker	CDS	1610892	1611211	.	-	2	ID=Mmel_00008525-RA:cds;Parent=Mmel_00008525-RA;
Scv2yLs_9061	maker	gene	1636039	1645239	.	-	.	ID=Mmel_00008527;Name=Mmel_00008527;Alias=maker-Scv2yLs_9061-augustus-gene-16.22;Note=Similar to LARP1: La-related protein 1 (Homo sapiens OX%3D9606);
Scv2yLs_9061	maker	mRNA	1636039	1645239	.	-	.	ID=Mmel_00008527-RA;Parent=Mmel_00008527;Name=Mmel_00008527-RA;Alias=maker-Scv2yLs_9061-augustus-gene-16.22-mRNA-1;_AED=0.90;_QI=237|0|0|0|1|0.83|6|0|85;_eAED=0.90;Note=Similar to LARP1: La-related protein 1 (Homo sapiens OX%3D9606);
Scv2yLs_9061	maker	exon	1645223	1645239	.	-	.	ID=Mmel_00008527-RA:exon:11245;Parent=Mmel_00008527-RA;
Scv2yLs_9061	maker	exon	1639175	1639236	.	-	.	ID=Mmel_00008527-RA:exon:11244;Parent=Mmel_00008527-RA;
Scv2yLs_9061	maker	exon	1638262	1638305	.	-	.	ID=Mmel_00008527-RA:exon:11243;Parent=Mmel_00008527-RA;
Scv2yLs_9061	maker	exon	1637589	1637654	.	-	.	ID=Mmel_00008527-RA:exon:11242;Parent=Mmel_00008527-RA;
Scv2yLs_9061	maker	exon	1636726	1636897	.	-	.	ID=Mmel_00008527-RA:exon:11241;Parent=Mmel_00008527-RA;
Scv2yLs_9061	maker	exon	1636039	1636169	.	-	.	ID=Mmel_00008527-RA:exon:11240;Parent=Mmel_00008527-RA;
Scv2yLs_9061	maker	five_prime_UTR	1645223	1645239	.	-	.	ID=Mmel_00008527-RA:five_prime_utr;Parent=Mmel_00008527-RA;
Scv2yLs_9061	maker	five_prime_UTR	1639175	1639236	.	-	.	ID=Mmel_00008527-RA:five_prime_utr;Parent=Mmel_00008527-RA;
Scv2yLs_9061	maker	five_prime_UTR	1638262	1638305	.	-	.	ID=Mmel_00008527-RA:five_prime_utr;Parent=Mmel_00008527-RA;
Scv2yLs_9061	maker	five_prime_UTR	1637589	1637654	.	-	.	ID=Mmel_00008527-RA:five_prime_utr;Parent=Mmel_00008527-RA;
Scv2yLs_9061	maker	five_prime_UTR	1636850	1636897	.	-	.	ID=Mmel_00008527-RA:five_prime_utr;Parent=Mmel_00008527-RA;
Scv2yLs_9061	maker	CDS	1636726	1636849	.	-	0	ID=Mmel_00008527-RA:cds;Parent=Mmel_00008527-RA;
Scv2yLs_9061	maker	CDS	1636039	1636169	.	-	2	ID=Mmel_00008527-RA:cds;Parent=Mmel_00008527-RA;
Scv2yLs_9061	maker	gene	1729267	1746450	.	-	.	ID=Mmel_00008530;Name=Mmel_00008530;Alias=augustus_masked-Scv2yLs_9061-processed-gene-17.7;Note=Similar to GALNT10: Polypeptide N-acetylgalactosaminyltransferase 10 (Homo sapiens OX%3D9606);Dbxref=InterPro:IPR000772,InterPro:IPR001173,PFAM:PF00535,PFAM:PF00652;
Scv2yLs_9061	maker	mRNA	1729267	1746450	.	-	.	ID=Mmel_00008530-RA;Parent=Mmel_00008530;Name=Mmel_00008530-RA;Alias=augustus_masked-Scv2yLs_9061-processed-gene-17.7-mRNA-1;_AED=0.23;_QI=0|0|0|1|1|1|8|0|402;_eAED=0.23;Note=Similar to GALNT10: Polypeptide N-acetylgalactosaminyltransferase 10 (Homo sapiens OX%3D9606);Dbxref=InterPro:IPR000772,InterPro:IPR001173,PFAM:PF00535,PFAM:PF00652;
Scv2yLs_9061	maker	exon	1746246	1746450	.	-	.	ID=Mmel_00008530-RA:exon:11253;Parent=Mmel_00008530-RA;
Scv2yLs_9061	maker	exon	1744550	1744733	.	-	.	ID=Mmel_00008530-RA:exon:11252;Parent=Mmel_00008530-RA;
Scv2yLs_9061	maker	exon	1743548	1743665	.	-	.	ID=Mmel_00008530-RA:exon:11251;Parent=Mmel_00008530-RA;
Scv2yLs_9061	maker	exon	1735350	1735457	.	-	.	ID=Mmel_00008530-RA:exon:11250;Parent=Mmel_00008530-RA;
Scv2yLs_9061	maker	exon	1733423	1733581	.	-	.	ID=Mmel_00008530-RA:exon:11249;Parent=Mmel_00008530-RA;
Scv2yLs_9061	maker	exon	1731986	1732102	.	-	.	ID=Mmel_00008530-RA:exon:11248;Parent=Mmel_00008530-RA;
Scv2yLs_9061	maker	exon	1730119	1730268	.	-	.	ID=Mmel_00008530-RA:exon:11247;Parent=Mmel_00008530-RA;
Scv2yLs_9061	maker	exon	1729267	1729434	.	-	.	ID=Mmel_00008530-RA:exon:11246;Parent=Mmel_00008530-RA;
Scv2yLs_9061	maker	CDS	1746246	1746450	.	-	0	ID=Mmel_00008530-RA:cds;Parent=Mmel_00008530-RA;
Scv2yLs_9061	maker	CDS	1744550	1744733	.	-	2	ID=Mmel_00008530-RA:cds;Parent=Mmel_00008530-RA;
Scv2yLs_9061	maker	CDS	1743548	1743665	.	-	1	ID=Mmel_00008530-RA:cds;Parent=Mmel_00008530-RA;
Scv2yLs_9061	maker	CDS	1735350	1735457	.	-	0	ID=Mmel_00008530-RA:cds;Parent=Mmel_00008530-RA;
Scv2yLs_9061	maker	CDS	1733423	1733581	.	-	0	ID=Mmel_00008530-RA:cds;Parent=Mmel_00008530-RA;
Scv2yLs_9061	maker	CDS	1731986	1732102	.	-	0	ID=Mmel_00008530-RA:cds;Parent=Mmel_00008530-RA;
Scv2yLs_9061	maker	CDS	1730119	1730268	.	-	0	ID=Mmel_00008530-RA:cds;Parent=Mmel_00008530-RA;
Scv2yLs_9061	maker	CDS	1729267	1729434	.	-	0	ID=Mmel_00008530-RA:cds;Parent=Mmel_00008530-RA;
Scv2yLs_9061	maker	gene	1715300	1719658	.	-	.	ID=Mmel_00008528;Name=Mmel_00008528;Alias=maker-Scv2yLs_9061-snap-gene-17.0;Note=Protein of unknown function;
Scv2yLs_9061	maker	mRNA	1715300	1719658	.	-	.	ID=Mmel_00008528-RA;Parent=Mmel_00008528;Name=Mmel_00008528-RA;Alias=maker-Scv2yLs_9061-snap-gene-17.0-mRNA-1;_AED=0.39;_QI=89|0.33|0.25|0.5|1|1|4|467|22;_eAED=0.39;Note=Protein of unknown function;
Scv2yLs_9061	maker	exon	1715300	1715692	.	-	.	ID=Mmel_00008528-RA:exon:11257;Parent=Mmel_00008528-RA;
Scv2yLs_9061	maker	exon	1717624	1717722	.	-	.	ID=Mmel_00008528-RA:exon:11256;Parent=Mmel_00008528-RA;
Scv2yLs_9061	maker	exon	1719343	1719465	.	-	.	ID=Mmel_00008528-RA:exon:11255;Parent=Mmel_00008528-RA;
Scv2yLs_9061	maker	exon	1719649	1719658	.	-	.	ID=Mmel_00008528-RA:exon:11254;Parent=Mmel_00008528-RA;
Scv2yLs_9061	maker	five_prime_UTR	1719649	1719658	.	-	.	ID=Mmel_00008528-RA:five_prime_utr;Parent=Mmel_00008528-RA;
Scv2yLs_9061	maker	five_prime_UTR	1719387	1719465	.	-	.	ID=Mmel_00008528-RA:five_prime_utr;Parent=Mmel_00008528-RA;
Scv2yLs_9061	maker	CDS	1719343	1719386	.	-	0	ID=Mmel_00008528-RA:cds;Parent=Mmel_00008528-RA;
Scv2yLs_9061	maker	CDS	1717698	1717722	.	-	1	ID=Mmel_00008528-RA:cds;Parent=Mmel_00008528-RA;
Scv2yLs_9061	maker	three_prime_UTR	1717624	1717697	.	-	.	ID=Mmel_00008528-RA:three_prime_utr;Parent=Mmel_00008528-RA;
Scv2yLs_9061	maker	three_prime_UTR	1715300	1715692	.	-	.	ID=Mmel_00008528-RA:three_prime_utr;Parent=Mmel_00008528-RA;
Scv2yLs_9061	maker	gene	1722255	1729167	.	-	.	ID=Mmel_00008529;Name=Mmel_00008529;Alias=snap_masked-Scv2yLs_9061-processed-gene-17.15;Note=Protein of unknown function;
Scv2yLs_9061	maker	mRNA	1722255	1729167	.	-	.	ID=Mmel_00008529-RA;Parent=Mmel_00008529;Name=Mmel_00008529-RA;Alias=snap_masked-Scv2yLs_9061-processed-gene-17.15-mRNA-1;_AED=0.99;_QI=0|0|0|0|1|1|4|0|121;_eAED=1.00;Note=Protein of unknown function;
Scv2yLs_9061	maker	exon	1729162	1729167	.	-	.	ID=Mmel_00008529-RA:exon:11261;Parent=Mmel_00008529-RA;
Scv2yLs_9061	maker	exon	1725028	1725240	.	-	.	ID=Mmel_00008529-RA:exon:11260;Parent=Mmel_00008529-RA;
Scv2yLs_9061	maker	exon	1724906	1724991	.	-	.	ID=Mmel_00008529-RA:exon:11259;Parent=Mmel_00008529-RA;
Scv2yLs_9061	maker	exon	1722255	1722315	.	-	.	ID=Mmel_00008529-RA:exon:11258;Parent=Mmel_00008529-RA;
Scv2yLs_9061	maker	CDS	1729162	1729167	.	-	0	ID=Mmel_00008529-RA:cds;Parent=Mmel_00008529-RA;
Scv2yLs_9061	maker	CDS	1725028	1725240	.	-	0	ID=Mmel_00008529-RA:cds;Parent=Mmel_00008529-RA;
Scv2yLs_9061	maker	CDS	1724906	1724991	.	-	0	ID=Mmel_00008529-RA:cds;Parent=Mmel_00008529-RA;
Scv2yLs_9061	maker	CDS	1722255	1722315	.	-	1	ID=Mmel_00008529-RA:cds;Parent=Mmel_00008529-RA;
Scv2yLs_9061	maker	gene	1873003	1876308	.	+	.	ID=Mmel_00008534;Name=Mmel_00008534;Alias=maker-Scv2yLs_9061-augustus-gene-18.15;Note=Protein of unknown function;
Scv2yLs_9061	maker	mRNA	1873003	1876308	.	+	.	ID=Mmel_00008534-RA;Parent=Mmel_00008534;Name=Mmel_00008534-RA;Alias=maker-Scv2yLs_9061-augustus-gene-18.15-mRNA-1;_AED=0.02;_QI=274|0.5|0.8|0.8|0.5|0.6|5|112|81;_eAED=0.02;Note=Protein of unknown function;
Scv2yLs_9061	maker	exon	1873003	1873230	.	+	.	ID=Mmel_00008534-RA:exon:11262;Parent=Mmel_00008534-RA;
Scv2yLs_9061	maker	exon	1875259	1875323	.	+	.	ID=Mmel_00008534-RA:exon:11263;Parent=Mmel_00008534-RA;
Scv2yLs_9061	maker	exon	1875419	1875543	.	+	.	ID=Mmel_00008534-RA:exon:11264;Parent=Mmel_00008534-RA;
Scv2yLs_9061	maker	exon	1875974	1876030	.	+	.	ID=Mmel_00008534-RA:exon:11265;Parent=Mmel_00008534-RA;
Scv2yLs_9061	maker	exon	1876152	1876308	.	+	.	ID=Mmel_00008534-RA:exon:11266;Parent=Mmel_00008534-RA;
Scv2yLs_9061	maker	five_prime_UTR	1873003	1873230	.	+	.	ID=Mmel_00008534-RA:five_prime_utr;Parent=Mmel_00008534-RA;
Scv2yLs_9061	maker	five_prime_UTR	1875259	1875304	.	+	.	ID=Mmel_00008534-RA:five_prime_utr;Parent=Mmel_00008534-RA;
Scv2yLs_9061	maker	CDS	1875305	1875323	.	+	0	ID=Mmel_00008534-RA:cds;Parent=Mmel_00008534-RA;
Scv2yLs_9061	maker	CDS	1875419	1875543	.	+	2	ID=Mmel_00008534-RA:cds;Parent=Mmel_00008534-RA;
Scv2yLs_9061	maker	CDS	1875974	1876030	.	+	0	ID=Mmel_00008534-RA:cds;Parent=Mmel_00008534-RA;
Scv2yLs_9061	maker	CDS	1876152	1876196	.	+	0	ID=Mmel_00008534-RA:cds;Parent=Mmel_00008534-RA;
Scv2yLs_9061	maker	three_prime_UTR	1876197	1876308	.	+	.	ID=Mmel_00008534-RA:three_prime_utr;Parent=Mmel_00008534-RA;
Scv2yLs_9061	maker	gene	1861095	1869017	.	+	.	ID=Mmel_00008533;Name=Mmel_00008533;Alias=maker-Scv2yLs_9061-augustus-gene-18.14;Note=Similar to FAM114A2: Protein FAM114A2 (Homo sapiens OX%3D9606);Dbxref=InterPro:IPR007998,PFAM:PF05334;
Scv2yLs_9061	maker	mRNA	1861095	1869017	.	+	.	ID=Mmel_00008533-RA;Parent=Mmel_00008533;Name=Mmel_00008533-RA;Alias=maker-Scv2yLs_9061-augustus-gene-18.14-mRNA-1;_AED=0.28;_QI=0|1|0.92|1|0.91|1|13|275|504;_eAED=0.28;Note=Similar to FAM114A2: Protein FAM114A2 (Homo sapiens OX%3D9606);Dbxref=InterPro:IPR007998,PFAM:PF05334;
Scv2yLs_9061	maker	exon	1861095	1861310	.	+	.	ID=Mmel_00008533-RA:exon:11267;Parent=Mmel_00008533-RA;
Scv2yLs_9061	maker	exon	1861522	1861618	.	+	.	ID=Mmel_00008533-RA:exon:11268;Parent=Mmel_00008533-RA;
Scv2yLs_9061	maker	exon	1862060	1862155	.	+	.	ID=Mmel_00008533-RA:exon:11269;Parent=Mmel_00008533-RA;
Scv2yLs_9061	maker	exon	1862449	1862561	.	+	.	ID=Mmel_00008533-RA:exon:11270;Parent=Mmel_00008533-RA;
Scv2yLs_9061	maker	exon	1863517	1863651	.	+	.	ID=Mmel_00008533-RA:exon:11271;Parent=Mmel_00008533-RA;
Scv2yLs_9061	maker	exon	1863820	1863978	.	+	.	ID=Mmel_00008533-RA:exon:11272;Parent=Mmel_00008533-RA;
Scv2yLs_9061	maker	exon	1864326	1864449	.	+	.	ID=Mmel_00008533-RA:exon:11273;Parent=Mmel_00008533-RA;
Scv2yLs_9061	maker	exon	1865411	1865490	.	+	.	ID=Mmel_00008533-RA:exon:11274;Parent=Mmel_00008533-RA;
Scv2yLs_9061	maker	exon	1866077	1866205	.	+	.	ID=Mmel_00008533-RA:exon:11275;Parent=Mmel_00008533-RA;
Scv2yLs_9061	maker	exon	1866419	1866558	.	+	.	ID=Mmel_00008533-RA:exon:11276;Parent=Mmel_00008533-RA;
Scv2yLs_9061	maker	exon	1867276	1867348	.	+	.	ID=Mmel_00008533-RA:exon:11277;Parent=Mmel_00008533-RA;
Scv2yLs_9061	maker	exon	1867883	1867936	.	+	.	ID=Mmel_00008533-RA:exon:11278;Parent=Mmel_00008533-RA;
Scv2yLs_9061	maker	exon	1868644	1869017	.	+	.	ID=Mmel_00008533-RA:exon:11279;Parent=Mmel_00008533-RA;
Scv2yLs_9061	maker	CDS	1861095	1861310	.	+	0	ID=Mmel_00008533-RA:cds;Parent=Mmel_00008533-RA;
Scv2yLs_9061	maker	CDS	1861522	1861618	.	+	0	ID=Mmel_00008533-RA:cds;Parent=Mmel_00008533-RA;
Scv2yLs_9061	maker	CDS	1862060	1862155	.	+	2	ID=Mmel_00008533-RA:cds;Parent=Mmel_00008533-RA;
Scv2yLs_9061	maker	CDS	1862449	1862561	.	+	2	ID=Mmel_00008533-RA:cds;Parent=Mmel_00008533-RA;
Scv2yLs_9061	maker	CDS	1863517	1863651	.	+	0	ID=Mmel_00008533-RA:cds;Parent=Mmel_00008533-RA;
Scv2yLs_9061	maker	CDS	1863820	1863978	.	+	0	ID=Mmel_00008533-RA:cds;Parent=Mmel_00008533-RA;
Scv2yLs_9061	maker	CDS	1864326	1864449	.	+	0	ID=Mmel_00008533-RA:cds;Parent=Mmel_00008533-RA;
Scv2yLs_9061	maker	CDS	1865411	1865490	.	+	2	ID=Mmel_00008533-RA:cds;Parent=Mmel_00008533-RA;
Scv2yLs_9061	maker	CDS	1866077	1866205	.	+	0	ID=Mmel_00008533-RA:cds;Parent=Mmel_00008533-RA;
Scv2yLs_9061	maker	CDS	1866419	1866558	.	+	0	ID=Mmel_00008533-RA:cds;Parent=Mmel_00008533-RA;
Scv2yLs_9061	maker	CDS	1867276	1867348	.	+	1	ID=Mmel_00008533-RA:cds;Parent=Mmel_00008533-RA;
Scv2yLs_9061	maker	CDS	1867883	1867936	.	+	0	ID=Mmel_00008533-RA:cds;Parent=Mmel_00008533-RA;
Scv2yLs_9061	maker	CDS	1868644	1868742	.	+	0	ID=Mmel_00008533-RA:cds;Parent=Mmel_00008533-RA;
Scv2yLs_9061	maker	three_prime_UTR	1868743	1869017	.	+	.	ID=Mmel_00008533-RA:three_prime_utr;Parent=Mmel_00008533-RA;
Scv2yLs_9061	maker	gene	1853687	1854571	.	-	.	ID=Mmel_00008532;Name=Mmel_00008532;Alias=augustus_masked-Scv2yLs_9061-processed-gene-18.13;Note=Similar to MFAP3: Microfibril-associated glycoprotein 3 (Pongo abelii OX%3D9601);
Scv2yLs_9061	maker	mRNA	1853687	1854571	.	-	.	ID=Mmel_00008532-RA;Parent=Mmel_00008532;Name=Mmel_00008532-RA;Alias=augustus_masked-Scv2yLs_9061-processed-gene-18.13-mRNA-1;_AED=0.40;_QI=0|-1|0|1|-1|1|1|0|294;_eAED=0.40;Note=Similar to MFAP3: Microfibril-associated glycoprotein 3 (Pongo abelii OX%3D9601);
Scv2yLs_9061	maker	exon	1853687	1854571	.	-	.	ID=Mmel_00008532-RA:exon:11280;Parent=Mmel_00008532-RA;
Scv2yLs_9061	maker	CDS	1853687	1854571	.	-	0	ID=Mmel_00008532-RA:cds;Parent=Mmel_00008532-RA;
Scv2yLs_9061	maker	gene	1849253	1852871	.	-	.	ID=Mmel_00008531;Name=Mmel_00008531;Alias=snap_masked-Scv2yLs_9061-processed-gene-18.9;Note=Protein of unknown function;
Scv2yLs_9061	maker	mRNA	1849253	1852871	.	-	.	ID=Mmel_00008531-RA;Parent=Mmel_00008531;Name=Mmel_00008531-RA;Alias=snap_masked-Scv2yLs_9061-processed-gene-18.9-mRNA-1;_AED=0.47;_QI=0|0|0|0|1|1|2|0|84;_eAED=1.00;Note=Protein of unknown function;
Scv2yLs_9061	maker	exon	1852626	1852871	.	-	.	ID=Mmel_00008531-RA:exon:11282;Parent=Mmel_00008531-RA;
Scv2yLs_9061	maker	exon	1849253	1849261	.	-	.	ID=Mmel_00008531-RA:exon:11281;Parent=Mmel_00008531-RA;
Scv2yLs_9061	maker	CDS	1852626	1852871	.	-	0	ID=Mmel_00008531-RA:cds;Parent=Mmel_00008531-RA;
Scv2yLs_9061	maker	CDS	1849253	1849261	.	-	0	ID=Mmel_00008531-RA:cds;Parent=Mmel_00008531-RA;
Scv2yLs_9061	maker	gene	1887989	1895622	.	+	.	ID=Mmel_00008535;Name=Mmel_00008535;Alias=maker-Scv2yLs_9061-augustus-gene-19.3;Note=Similar to Lonrf1: LON peptidase N-terminal domain and RING finger protein 1 (Mus musculus OX%3D10090);Dbxref=InterPro:IPR003111,PFAM:PF02190,PFAM:PF13923;
Scv2yLs_9061	maker	mRNA	1887989	1895622	.	+	.	ID=Mmel_00008535-RA;Parent=Mmel_00008535;Name=Mmel_00008535-RA;Alias=maker-Scv2yLs_9061-augustus-gene-19.3-mRNA-1;_AED=0.11;_QI=0|0|0|1|1|1|11|0|504;_eAED=0.11;Note=Similar to Lonrf1: LON peptidase N-terminal domain and RING finger protein 1 (Mus musculus OX%3D10090);Dbxref=InterPro:IPR003111,PFAM:PF02190,PFAM:PF13923;
Scv2yLs_9061	maker	exon	1887989	1888141	.	+	.	ID=Mmel_00008535-RA:exon:11283;Parent=Mmel_00008535-RA;
Scv2yLs_9061	maker	exon	1888512	1888634	.	+	.	ID=Mmel_00008535-RA:exon:11284;Parent=Mmel_00008535-RA;
Scv2yLs_9061	maker	exon	1888831	1888956	.	+	.	ID=Mmel_00008535-RA:exon:11285;Parent=Mmel_00008535-RA;
Scv2yLs_9061	maker	exon	1889576	1889699	.	+	.	ID=Mmel_00008535-RA:exon:11286;Parent=Mmel_00008535-RA;
Scv2yLs_9061	maker	exon	1890451	1890538	.	+	.	ID=Mmel_00008535-RA:exon:11287;Parent=Mmel_00008535-RA;
Scv2yLs_9061	maker	exon	1891623	1891737	.	+	.	ID=Mmel_00008535-RA:exon:11288;Parent=Mmel_00008535-RA;
Scv2yLs_9061	maker	exon	1892374	1892495	.	+	.	ID=Mmel_00008535-RA:exon:11289;Parent=Mmel_00008535-RA;
Scv2yLs_9061	maker	exon	1893256	1893414	.	+	.	ID=Mmel_00008535-RA:exon:11290;Parent=Mmel_00008535-RA;
Scv2yLs_9061	maker	exon	1893887	1894049	.	+	.	ID=Mmel_00008535-RA:exon:11291;Parent=Mmel_00008535-RA;
Scv2yLs_9061	maker	exon	1894135	1894281	.	+	.	ID=Mmel_00008535-RA:exon:11292;Parent=Mmel_00008535-RA;
Scv2yLs_9061	maker	exon	1895428	1895622	.	+	.	ID=Mmel_00008535-RA:exon:11293;Parent=Mmel_00008535-RA;
Scv2yLs_9061	maker	CDS	1887989	1888141	.	+	0	ID=Mmel_00008535-RA:cds;Parent=Mmel_00008535-RA;
Scv2yLs_9061	maker	CDS	1888512	1888634	.	+	0	ID=Mmel_00008535-RA:cds;Parent=Mmel_00008535-RA;
Scv2yLs_9061	maker	CDS	1888831	1888956	.	+	0	ID=Mmel_00008535-RA:cds;Parent=Mmel_00008535-RA;
Scv2yLs_9061	maker	CDS	1889576	1889699	.	+	0	ID=Mmel_00008535-RA:cds;Parent=Mmel_00008535-RA;
Scv2yLs_9061	maker	CDS	1890451	1890538	.	+	2	ID=Mmel_00008535-RA:cds;Parent=Mmel_00008535-RA;
Scv2yLs_9061	maker	CDS	1891623	1891737	.	+	1	ID=Mmel_00008535-RA:cds;Parent=Mmel_00008535-RA;
Scv2yLs_9061	maker	CDS	1892374	1892495	.	+	0	ID=Mmel_00008535-RA:cds;Parent=Mmel_00008535-RA;
Scv2yLs_9061	maker	CDS	1893256	1893414	.	+	1	ID=Mmel_00008535-RA:cds;Parent=Mmel_00008535-RA;
Scv2yLs_9061	maker	CDS	1893887	1894049	.	+	1	ID=Mmel_00008535-RA:cds;Parent=Mmel_00008535-RA;
Scv2yLs_9061	maker	CDS	1894135	1894281	.	+	0	ID=Mmel_00008535-RA:cds;Parent=Mmel_00008535-RA;
Scv2yLs_9061	maker	CDS	1895428	1895622	.	+	0	ID=Mmel_00008535-RA:cds;Parent=Mmel_00008535-RA;
Scv2yLs_9061	maker	gene	1957793	1967517	.	-	.	ID=Mmel_00008537;Name=Mmel_00008537;Alias=maker-Scv2yLs_9061-augustus-gene-19.5;Note=Similar to Gria1: Glutamate receptor 1 (Mus musculus OX%3D10090);Dbxref=InterPro:IPR001320,InterPro:IPR001828,InterPro:IPR019594,PFAM:PF00060,PFAM:PF01094,PFAM:PF10613;Ontology_term=GO:0004970,GO:0005234,GO:0016020;
Scv2yLs_9061	maker	mRNA	1957793	1967517	.	-	.	ID=Mmel_00008537-RA;Parent=Mmel_00008537;Name=Mmel_00008537-RA;Alias=maker-Scv2yLs_9061-augustus-gene-19.5-mRNA-1;_AED=0.18;_QI=0|0|0|0.66|1|0.66|6|0|302;_eAED=0.18;Note=Similar to Gria1: Glutamate receptor 1 (Mus musculus OX%3D10090);Dbxref=InterPro:IPR001320,InterPro:IPR001828,InterPro:IPR019594,PFAM:PF00060,PFAM:PF01094,PFAM:PF10613;Ontology_term=GO:0004970,GO:0005234,GO:0016020;
Scv2yLs_9061	maker	exon	1967386	1967517	.	-	.	ID=Mmel_00008537-RA:exon:11299;Parent=Mmel_00008537-RA;
Scv2yLs_9061	maker	exon	1962658	1962762	.	-	.	ID=Mmel_00008537-RA:exon:11298;Parent=Mmel_00008537-RA;
Scv2yLs_9061	maker	exon	1960462	1960572	.	-	.	ID=Mmel_00008537-RA:exon:11297;Parent=Mmel_00008537-RA;
Scv2yLs_9061	maker	exon	1959358	1959500	.	-	.	ID=Mmel_00008537-RA:exon:11296;Parent=Mmel_00008537-RA;
Scv2yLs_9061	maker	exon	1958924	1958969	.	-	.	ID=Mmel_00008537-RA:exon:11295;Parent=Mmel_00008537-RA;
Scv2yLs_9061	maker	exon	1957793	1958161	.	-	.	ID=Mmel_00008537-RA:exon:11294;Parent=Mmel_00008537-RA;
Scv2yLs_9061	maker	CDS	1967386	1967517	.	-	0	ID=Mmel_00008537-RA:cds;Parent=Mmel_00008537-RA;
Scv2yLs_9061	maker	CDS	1962658	1962762	.	-	0	ID=Mmel_00008537-RA:cds;Parent=Mmel_00008537-RA;
Scv2yLs_9061	maker	CDS	1960462	1960572	.	-	0	ID=Mmel_00008537-RA:cds;Parent=Mmel_00008537-RA;
Scv2yLs_9061	maker	CDS	1959358	1959500	.	-	0	ID=Mmel_00008537-RA:cds;Parent=Mmel_00008537-RA;
Scv2yLs_9061	maker	CDS	1958924	1958969	.	-	1	ID=Mmel_00008537-RA:cds;Parent=Mmel_00008537-RA;
Scv2yLs_9061	maker	CDS	1957793	1958161	.	-	0	ID=Mmel_00008537-RA:cds;Parent=Mmel_00008537-RA;
Scv2yLs_9061	maker	gene	1936061	1936505	.	-	.	ID=Mmel_00008536;Name=Mmel_00008536;Alias=maker-Scv2yLs_9061-augustus-gene-19.4;Note=Protein of unknown function;
Scv2yLs_9061	maker	mRNA	1936061	1936505	.	-	.	ID=Mmel_00008536-RA;Parent=Mmel_00008536;Name=Mmel_00008536-RA;Alias=maker-Scv2yLs_9061-augustus-gene-19.4-mRNA-1;_AED=0.57;_QI=0|0|0|0.5|0|0|2|0|108;_eAED=0.57;Note=Protein of unknown function;
Scv2yLs_9061	maker	exon	1936442	1936505	.	-	.	ID=Mmel_00008536-RA:exon:11301;Parent=Mmel_00008536-RA;
Scv2yLs_9061	maker	exon	1936061	1936323	.	-	.	ID=Mmel_00008536-RA:exon:11300;Parent=Mmel_00008536-RA;
Scv2yLs_9061	maker	CDS	1936442	1936505	.	-	0	ID=Mmel_00008536-RA:cds;Parent=Mmel_00008536-RA;
Scv2yLs_9061	maker	CDS	1936061	1936323	.	-	2	ID=Mmel_00008536-RA:cds;Parent=Mmel_00008536-RA;
Scv2yLs_9061	maker	gene	2293893	2301358	.	+	.	ID=Mmel_00008538;Name=Mmel_00008538;Alias=maker-Scv2yLs_9061-snap-gene-23.9;Note=Similar to Nmur2: Neuromedin-U receptor 2 (Rattus norvegicus OX%3D10116);Dbxref=InterPro:IPR000276,PFAM:PF00001;Ontology_term=GO:0004930,GO:0007186,GO:0016021;
Scv2yLs_9061	maker	mRNA	2293893	2301358	.	+	.	ID=Mmel_00008538-RA;Parent=Mmel_00008538;Name=Mmel_00008538-RA;Alias=maker-Scv2yLs_9061-snap-gene-23.9-mRNA-1;_AED=0.08;_QI=0|0|0|1|0.75|0.6|5|0|235;_eAED=0.08;Note=Similar to Nmur2: Neuromedin-U receptor 2 (Rattus norvegicus OX%3D10116);Dbxref=InterPro:IPR000276,PFAM:PF00001;Ontology_term=GO:0004930,GO:0007186,GO:0016021;
Scv2yLs_9061	maker	exon	2293893	2294057	.	+	.	ID=Mmel_00008538-RA:exon:11302;Parent=Mmel_00008538-RA;
Scv2yLs_9061	maker	exon	2294236	2294307	.	+	.	ID=Mmel_00008538-RA:exon:11303;Parent=Mmel_00008538-RA;
Scv2yLs_9061	maker	exon	2299215	2299299	.	+	.	ID=Mmel_00008538-RA:exon:11304;Parent=Mmel_00008538-RA;
Scv2yLs_9061	maker	exon	2300022	2300147	.	+	.	ID=Mmel_00008538-RA:exon:11305;Parent=Mmel_00008538-RA;
Scv2yLs_9061	maker	exon	2301099	2301358	.	+	.	ID=Mmel_00008538-RA:exon:11306;Parent=Mmel_00008538-RA;
Scv2yLs_9061	maker	CDS	2293893	2294057	.	+	0	ID=Mmel_00008538-RA:cds;Parent=Mmel_00008538-RA;
Scv2yLs_9061	maker	CDS	2294236	2294307	.	+	0	ID=Mmel_00008538-RA:cds;Parent=Mmel_00008538-RA;
Scv2yLs_9061	maker	CDS	2299215	2299299	.	+	0	ID=Mmel_00008538-RA:cds;Parent=Mmel_00008538-RA;
Scv2yLs_9061	maker	CDS	2300022	2300147	.	+	2	ID=Mmel_00008538-RA:cds;Parent=Mmel_00008538-RA;
Scv2yLs_9061	maker	CDS	2301099	2301358	.	+	2	ID=Mmel_00008538-RA:cds;Parent=Mmel_00008538-RA;
Scv2yLs_9061	maker	gene	2466953	2484414	.	+	.	ID=Mmel_00008539;Name=Mmel_00008539;Alias=augustus_masked-Scv2yLs_9061-processed-gene-24.8;Note=Similar to GLRA1: Glycine receptor subunit alpha-1 (Bos taurus OX%3D9913);Dbxref=InterPro:IPR006029,InterPro:IPR006202,PFAM:PF02931,PFAM:PF02932;Ontology_term=GO:0005230,GO:0006811,GO:0016021;
Scv2yLs_9061	maker	mRNA	2466953	2484414	.	+	.	ID=Mmel_00008539-RA;Parent=Mmel_00008539;Name=Mmel_00008539-RA;Alias=augustus_masked-Scv2yLs_9061-processed-gene-24.8-mRNA-1;_AED=0.06;_QI=0|0|0|0.87|1|1|8|0|355;_eAED=0.06;Note=Similar to GLRA1: Glycine receptor subunit alpha-1 (Bos taurus OX%3D9913);Dbxref=InterPro:IPR006029,InterPro:IPR006202,PFAM:PF02931,PFAM:PF02932;Ontology_term=GO:0005230,GO:0006811,GO:0016021;
Scv2yLs_9061	maker	exon	2466953	2467031	.	+	.	ID=Mmel_00008539-RA:exon:11307;Parent=Mmel_00008539-RA;
Scv2yLs_9061	maker	exon	2473515	2473582	.	+	.	ID=Mmel_00008539-RA:exon:11308;Parent=Mmel_00008539-RA;
Scv2yLs_9061	maker	exon	2476442	2476488	.	+	.	ID=Mmel_00008539-RA:exon:11309;Parent=Mmel_00008539-RA;
Scv2yLs_9061	maker	exon	2478434	2478516	.	+	.	ID=Mmel_00008539-RA:exon:11310;Parent=Mmel_00008539-RA;
Scv2yLs_9061	maker	exon	2479141	2479278	.	+	.	ID=Mmel_00008539-RA:exon:11311;Parent=Mmel_00008539-RA;
Scv2yLs_9061	maker	exon	2479985	2480199	.	+	.	ID=Mmel_00008539-RA:exon:11312;Parent=Mmel_00008539-RA;
Scv2yLs_9061	maker	exon	2480785	2480931	.	+	.	ID=Mmel_00008539-RA:exon:11313;Parent=Mmel_00008539-RA;
Scv2yLs_9061	maker	exon	2484124	2484414	.	+	.	ID=Mmel_00008539-RA:exon:11314;Parent=Mmel_00008539-RA;
Scv2yLs_9061	maker	CDS	2466953	2467031	.	+	0	ID=Mmel_00008539-RA:cds;Parent=Mmel_00008539-RA;
Scv2yLs_9061	maker	CDS	2473515	2473582	.	+	2	ID=Mmel_00008539-RA:cds;Parent=Mmel_00008539-RA;
Scv2yLs_9061	maker	CDS	2476442	2476488	.	+	0	ID=Mmel_00008539-RA:cds;Parent=Mmel_00008539-RA;
Scv2yLs_9061	maker	CDS	2478434	2478516	.	+	1	ID=Mmel_00008539-RA:cds;Parent=Mmel_00008539-RA;
Scv2yLs_9061	maker	CDS	2479141	2479278	.	+	2	ID=Mmel_00008539-RA:cds;Parent=Mmel_00008539-RA;
Scv2yLs_9061	maker	CDS	2479985	2480199	.	+	2	ID=Mmel_00008539-RA:cds;Parent=Mmel_00008539-RA;
Scv2yLs_9061	maker	CDS	2480785	2480931	.	+	0	ID=Mmel_00008539-RA:cds;Parent=Mmel_00008539-RA;
Scv2yLs_9061	maker	CDS	2484124	2484414	.	+	0	ID=Mmel_00008539-RA:cds;Parent=Mmel_00008539-RA;
Scv2yLs_9061	maker	gene	2575099	2618419	.	+	.	ID=Mmel_00008543;Name=Mmel_00008543;Alias=augustus_masked-Scv2yLs_9061-processed-gene-25.10;Note=Similar to FAT2: Protocadherin Fat 2 (Homo sapiens OX%3D9606);Dbxref=InterPro:IPR000742,InterPro:IPR001791,InterPro:IPR002126,PFAM:PF00008,PFAM:PF00028,PFAM:PF02210;Ontology_term=GO:0005509,GO:0007156,GO:0016020;
Scv2yLs_9061	maker	mRNA	2575099	2618419	.	+	.	ID=Mmel_00008543-RA;Parent=Mmel_00008543;Name=Mmel_00008543-RA;Alias=augustus_masked-Scv2yLs_9061-processed-gene-25.10-mRNA-1;_AED=0.03;_QI=0|0.04|0|1|1|1|22|0|4346;_eAED=0.03;Note=Similar to FAT2: Protocadherin Fat 2 (Homo sapiens OX%3D9606);Dbxref=InterPro:IPR000742,InterPro:IPR001791,InterPro:IPR002126,PFAM:PF00008,PFAM:PF00028,PFAM:PF02210;Ontology_term=GO:0005509,GO:0007156,GO:0016020;
Scv2yLs_9061	maker	exon	2575099	2578363	.	+	.	ID=Mmel_00008543-RA:exon:11315;Parent=Mmel_00008543-RA;
Scv2yLs_9061	maker	exon	2578759	2579073	.	+	.	ID=Mmel_00008543-RA:exon:11316;Parent=Mmel_00008543-RA;
Scv2yLs_9061	maker	exon	2585389	2585450	.	+	.	ID=Mmel_00008543-RA:exon:11317;Parent=Mmel_00008543-RA;
Scv2yLs_9061	maker	exon	2586363	2586674	.	+	.	ID=Mmel_00008543-RA:exon:11318;Parent=Mmel_00008543-RA;
Scv2yLs_9061	maker	exon	2587296	2587506	.	+	.	ID=Mmel_00008543-RA:exon:11319;Parent=Mmel_00008543-RA;
Scv2yLs_9061	maker	exon	2589823	2589962	.	+	.	ID=Mmel_00008543-RA:exon:11320;Parent=Mmel_00008543-RA;
Scv2yLs_9061	maker	exon	2591382	2591657	.	+	.	ID=Mmel_00008543-RA:exon:11321;Parent=Mmel_00008543-RA;
Scv2yLs_9061	maker	exon	2592091	2592301	.	+	.	ID=Mmel_00008543-RA:exon:11322;Parent=Mmel_00008543-RA;
Scv2yLs_9061	maker	exon	2593270	2597322	.	+	.	ID=Mmel_00008543-RA:exon:11323;Parent=Mmel_00008543-RA;
Scv2yLs_9061	maker	exon	2599641	2599837	.	+	.	ID=Mmel_00008543-RA:exon:11324;Parent=Mmel_00008543-RA;
Scv2yLs_9061	maker	exon	2600460	2600613	.	+	.	ID=Mmel_00008543-RA:exon:11325;Parent=Mmel_00008543-RA;
Scv2yLs_9061	maker	exon	2601286	2601519	.	+	.	ID=Mmel_00008543-RA:exon:11326;Parent=Mmel_00008543-RA;
Scv2yLs_9061	maker	exon	2602312	2602701	.	+	.	ID=Mmel_00008543-RA:exon:11327;Parent=Mmel_00008543-RA;
Scv2yLs_9061	maker	exon	2603484	2603698	.	+	.	ID=Mmel_00008543-RA:exon:11328;Parent=Mmel_00008543-RA;
Scv2yLs_9061	maker	exon	2604307	2604444	.	+	.	ID=Mmel_00008543-RA:exon:11329;Parent=Mmel_00008543-RA;
Scv2yLs_9061	maker	exon	2605280	2605423	.	+	.	ID=Mmel_00008543-RA:exon:11330;Parent=Mmel_00008543-RA;
Scv2yLs_9061	maker	exon	2605671	2605868	.	+	.	ID=Mmel_00008543-RA:exon:11331;Parent=Mmel_00008543-RA;
Scv2yLs_9061	maker	exon	2606987	2607794	.	+	.	ID=Mmel_00008543-RA:exon:11332;Parent=Mmel_00008543-RA;
Scv2yLs_9061	maker	exon	2608532	2608677	.	+	.	ID=Mmel_00008543-RA:exon:11333;Parent=Mmel_00008543-RA;
Scv2yLs_9061	maker	exon	2611753	2612198	.	+	.	ID=Mmel_00008543-RA:exon:11334;Parent=Mmel_00008543-RA;
Scv2yLs_9061	maker	exon	2616225	2616817	.	+	.	ID=Mmel_00008543-RA:exon:11335;Parent=Mmel_00008543-RA;
Scv2yLs_9061	maker	exon	2617887	2618419	.	+	.	ID=Mmel_00008543-RA:exon:11336;Parent=Mmel_00008543-RA;
Scv2yLs_9061	maker	CDS	2575099	2578363	.	+	0	ID=Mmel_00008543-RA:cds;Parent=Mmel_00008543-RA;
Scv2yLs_9061	maker	CDS	2578759	2579073	.	+	2	ID=Mmel_00008543-RA:cds;Parent=Mmel_00008543-RA;
Scv2yLs_9061	maker	CDS	2585389	2585450	.	+	2	ID=Mmel_00008543-RA:cds;Parent=Mmel_00008543-RA;
Scv2yLs_9061	maker	CDS	2586363	2586674	.	+	0	ID=Mmel_00008543-RA:cds;Parent=Mmel_00008543-RA;
Scv2yLs_9061	maker	CDS	2587296	2587506	.	+	0	ID=Mmel_00008543-RA:cds;Parent=Mmel_00008543-RA;
Scv2yLs_9061	maker	CDS	2589823	2589962	.	+	2	ID=Mmel_00008543-RA:cds;Parent=Mmel_00008543-RA;
Scv2yLs_9061	maker	CDS	2591382	2591657	.	+	0	ID=Mmel_00008543-RA:cds;Parent=Mmel_00008543-RA;
Scv2yLs_9061	maker	CDS	2592091	2592301	.	+	0	ID=Mmel_00008543-RA:cds;Parent=Mmel_00008543-RA;
Scv2yLs_9061	maker	CDS	2593270	2597322	.	+	2	ID=Mmel_00008543-RA:cds;Parent=Mmel_00008543-RA;
Scv2yLs_9061	maker	CDS	2599641	2599837	.	+	2	ID=Mmel_00008543-RA:cds;Parent=Mmel_00008543-RA;
Scv2yLs_9061	maker	CDS	2600460	2600613	.	+	0	ID=Mmel_00008543-RA:cds;Parent=Mmel_00008543-RA;
Scv2yLs_9061	maker	CDS	2601286	2601519	.	+	2	ID=Mmel_00008543-RA:cds;Parent=Mmel_00008543-RA;
Scv2yLs_9061	maker	CDS	2602312	2602701	.	+	2	ID=Mmel_00008543-RA:cds;Parent=Mmel_00008543-RA;
Scv2yLs_9061	maker	CDS	2603484	2603698	.	+	2	ID=Mmel_00008543-RA:cds;Parent=Mmel_00008543-RA;
Scv2yLs_9061	maker	CDS	2604307	2604444	.	+	0	ID=Mmel_00008543-RA:cds;Parent=Mmel_00008543-RA;
Scv2yLs_9061	maker	CDS	2605280	2605423	.	+	0	ID=Mmel_00008543-RA:cds;Parent=Mmel_00008543-RA;
Scv2yLs_9061	maker	CDS	2605671	2605868	.	+	0	ID=Mmel_00008543-RA:cds;Parent=Mmel_00008543-RA;
Scv2yLs_9061	maker	CDS	2606987	2607794	.	+	0	ID=Mmel_00008543-RA:cds;Parent=Mmel_00008543-RA;
Scv2yLs_9061	maker	CDS	2608532	2608677	.	+	2	ID=Mmel_00008543-RA:cds;Parent=Mmel_00008543-RA;
Scv2yLs_9061	maker	CDS	2611753	2612198	.	+	0	ID=Mmel_00008543-RA:cds;Parent=Mmel_00008543-RA;
Scv2yLs_9061	maker	CDS	2616225	2616817	.	+	1	ID=Mmel_00008543-RA:cds;Parent=Mmel_00008543-RA;
Scv2yLs_9061	maker	CDS	2617887	2618419	.	+	2	ID=Mmel_00008543-RA:cds;Parent=Mmel_00008543-RA;
Scv2yLs_9061	maker	gene	2535636	2537561	.	+	.	ID=Mmel_00008542;Name=Mmel_00008542;Alias=maker-Scv2yLs_9061-augustus-gene-25.1;Note=Similar to SPARC: SPARC (Coturnix japonica OX%3D93934);Dbxref=InterPro:IPR002350,InterPro:IPR015369,InterPro:IPR019577,PFAM:PF00050,PFAM:PF09289,PFAM:PF10591;Ontology_term=GO:0005509,GO:0005515,GO:0007165;
Scv2yLs_9061	maker	mRNA	2535636	2537561	.	+	.	ID=Mmel_00008542-RA;Parent=Mmel_00008542;Name=Mmel_00008542-RA;Alias=maker-Scv2yLs_9061-augustus-gene-25.1-mRNA-1;_AED=0.16;_QI=0|0|0|1|1|1|7|0|221;_eAED=0.16;Note=Similar to SPARC: SPARC (Coturnix japonica OX%3D93934);Dbxref=InterPro:IPR002350,InterPro:IPR015369,InterPro:IPR019577,PFAM:PF00050,PFAM:PF09289,PFAM:PF10591;Ontology_term=GO:0005509,GO:0005515,GO:0007165;
Scv2yLs_9061	maker	exon	2535636	2535692	.	+	.	ID=Mmel_00008542-RA:exon:11337;Parent=Mmel_00008542-RA;
Scv2yLs_9061	maker	exon	2535847	2535897	.	+	.	ID=Mmel_00008542-RA:exon:11338;Parent=Mmel_00008542-RA;
Scv2yLs_9061	maker	exon	2536053	2536137	.	+	.	ID=Mmel_00008542-RA:exon:11339;Parent=Mmel_00008542-RA;
Scv2yLs_9061	maker	exon	2536545	2536666	.	+	.	ID=Mmel_00008542-RA:exon:11340;Parent=Mmel_00008542-RA;
Scv2yLs_9061	maker	exon	2536872	2536992	.	+	.	ID=Mmel_00008542-RA:exon:11341;Parent=Mmel_00008542-RA;
Scv2yLs_9061	maker	exon	2537149	2537282	.	+	.	ID=Mmel_00008542-RA:exon:11342;Parent=Mmel_00008542-RA;
Scv2yLs_9061	maker	exon	2537466	2537561	.	+	.	ID=Mmel_00008542-RA:exon:11343;Parent=Mmel_00008542-RA;
Scv2yLs_9061	maker	CDS	2535636	2535692	.	+	0	ID=Mmel_00008542-RA:cds;Parent=Mmel_00008542-RA;
Scv2yLs_9061	maker	CDS	2535847	2535897	.	+	0	ID=Mmel_00008542-RA:cds;Parent=Mmel_00008542-RA;
Scv2yLs_9061	maker	CDS	2536053	2536137	.	+	0	ID=Mmel_00008542-RA:cds;Parent=Mmel_00008542-RA;
Scv2yLs_9061	maker	CDS	2536545	2536666	.	+	2	ID=Mmel_00008542-RA:cds;Parent=Mmel_00008542-RA;
Scv2yLs_9061	maker	CDS	2536872	2536992	.	+	0	ID=Mmel_00008542-RA:cds;Parent=Mmel_00008542-RA;
Scv2yLs_9061	maker	CDS	2537149	2537282	.	+	2	ID=Mmel_00008542-RA:cds;Parent=Mmel_00008542-RA;
Scv2yLs_9061	maker	CDS	2537466	2537561	.	+	0	ID=Mmel_00008542-RA:cds;Parent=Mmel_00008542-RA;
Scv2yLs_9061	maker	gene	2659065	2662665	.	+	.	ID=Mmel_00008545;Name=Mmel_00008545;Alias=maker-Scv2yLs_9061-snap-gene-25.37;Note=Similar to slc7a2: Cationic amino acid transporter 2 (Xenopus laevis OX%3D8355);Dbxref=InterPro:IPR002293,PFAM:PF13520;Ontology_term=GO:0016020,GO:0022857,GO:0055085;
Scv2yLs_9061	maker	mRNA	2659065	2662665	.	+	.	ID=Mmel_00008545-RA;Parent=Mmel_00008545;Name=Mmel_00008545-RA;Alias=maker-Scv2yLs_9061-snap-gene-25.37-mRNA-1;_AED=0.13;_QI=32|0|0|1|0.57|0.62|8|0|355;_eAED=0.28;Note=Similar to slc7a2: Cationic amino acid transporter 2 (Xenopus laevis OX%3D8355);Dbxref=InterPro:IPR002293,PFAM:PF13520;Ontology_term=GO:0016020,GO:0022857,GO:0055085;
Scv2yLs_9061	maker	exon	2659065	2659233	.	+	.	ID=Mmel_00008545-RA:exon:11344;Parent=Mmel_00008545-RA;
Scv2yLs_9061	maker	exon	2659503	2659639	.	+	.	ID=Mmel_00008545-RA:exon:11345;Parent=Mmel_00008545-RA;
Scv2yLs_9061	maker	exon	2660025	2660109	.	+	.	ID=Mmel_00008545-RA:exon:11346;Parent=Mmel_00008545-RA;
Scv2yLs_9061	maker	exon	2660766	2660902	.	+	.	ID=Mmel_00008545-RA:exon:11347;Parent=Mmel_00008545-RA;
Scv2yLs_9061	maker	exon	2661221	2661323	.	+	.	ID=Mmel_00008545-RA:exon:11348;Parent=Mmel_00008545-RA;
Scv2yLs_9061	maker	exon	2661419	2661561	.	+	.	ID=Mmel_00008545-RA:exon:11349;Parent=Mmel_00008545-RA;
Scv2yLs_9061	maker	exon	2661871	2662037	.	+	.	ID=Mmel_00008545-RA:exon:11350;Parent=Mmel_00008545-RA;
Scv2yLs_9061	maker	exon	2662510	2662665	.	+	.	ID=Mmel_00008545-RA:exon:11351;Parent=Mmel_00008545-RA;
Scv2yLs_9061	maker	five_prime_UTR	2659065	2659096	.	+	.	ID=Mmel_00008545-RA:five_prime_utr;Parent=Mmel_00008545-RA;
Scv2yLs_9061	maker	CDS	2659097	2659233	.	+	0	ID=Mmel_00008545-RA:cds;Parent=Mmel_00008545-RA;
Scv2yLs_9061	maker	CDS	2659503	2659639	.	+	1	ID=Mmel_00008545-RA:cds;Parent=Mmel_00008545-RA;
Scv2yLs_9061	maker	CDS	2660025	2660109	.	+	2	ID=Mmel_00008545-RA:cds;Parent=Mmel_00008545-RA;
Scv2yLs_9061	maker	CDS	2660766	2660902	.	+	1	ID=Mmel_00008545-RA:cds;Parent=Mmel_00008545-RA;
Scv2yLs_9061	maker	CDS	2661221	2661323	.	+	2	ID=Mmel_00008545-RA:cds;Parent=Mmel_00008545-RA;
Scv2yLs_9061	maker	CDS	2661419	2661561	.	+	1	ID=Mmel_00008545-RA:cds;Parent=Mmel_00008545-RA;
Scv2yLs_9061	maker	CDS	2661871	2662037	.	+	2	ID=Mmel_00008545-RA:cds;Parent=Mmel_00008545-RA;
Scv2yLs_9061	maker	CDS	2662510	2662665	.	+	0	ID=Mmel_00008545-RA:cds;Parent=Mmel_00008545-RA;
Scv2yLs_9061	maker	gene	2516381	2519808	.	+	.	ID=Mmel_00008541;Name=Mmel_00008541;Alias=maker-Scv2yLs_9061-augustus-gene-25.0;Note=Similar to ATOX1: Copper transport protein ATOX1 (Ovis aries OX%3D9940);Dbxref=InterPro:IPR006121,PFAM:PF00403;Ontology_term=GO:0030001,GO:0046872;
Scv2yLs_9061	maker	mRNA	2516381	2519808	.	+	.	ID=Mmel_00008541-RA;Parent=Mmel_00008541;Name=Mmel_00008541-RA;Alias=maker-Scv2yLs_9061-augustus-gene-25.0-mRNA-1;_AED=0.41;_QI=0|1|0.66|1|0.5|0.33|3|233|83;_eAED=0.41;Note=Similar to ATOX1: Copper transport protein ATOX1 (Ovis aries OX%3D9940);Dbxref=InterPro:IPR006121,PFAM:PF00403;Ontology_term=GO:0030001,GO:0046872;
Scv2yLs_9061	maker	exon	2516381	2516498	.	+	.	ID=Mmel_00008541-RA:exon:11352;Parent=Mmel_00008541-RA;
Scv2yLs_9061	maker	exon	2517750	2517906	.	+	.	ID=Mmel_00008541-RA:exon:11353;Parent=Mmel_00008541-RA;
Scv2yLs_9061	maker	exon	2519599	2519808	.	+	.	ID=Mmel_00008541-RA:exon:11354;Parent=Mmel_00008541-RA;
Scv2yLs_9061	maker	CDS	2516381	2516498	.	+	0	ID=Mmel_00008541-RA:cds;Parent=Mmel_00008541-RA;
Scv2yLs_9061	maker	CDS	2517750	2517883	.	+	2	ID=Mmel_00008541-RA:cds;Parent=Mmel_00008541-RA;
Scv2yLs_9061	maker	three_prime_UTR	2517884	2517906	.	+	.	ID=Mmel_00008541-RA:three_prime_utr;Parent=Mmel_00008541-RA;
Scv2yLs_9061	maker	three_prime_UTR	2519599	2519808	.	+	.	ID=Mmel_00008541-RA:three_prime_utr;Parent=Mmel_00008541-RA;
Scv2yLs_9061	maker	gene	2623219	2635510	.	-	.	ID=Mmel_00008544;Name=Mmel_00008544;Alias=maker-Scv2yLs_9061-augustus-gene-25.6;Note=Similar to SLC36A1: Proton-coupled amino acid transporter 1 (Homo sapiens OX%3D9606);Dbxref=InterPro:IPR013057,PFAM:PF01490;
Scv2yLs_9061	maker	mRNA	2623219	2635510	.	-	.	ID=Mmel_00008544-RA;Parent=Mmel_00008544;Name=Mmel_00008544-RA;Alias=maker-Scv2yLs_9061-augustus-gene-25.6-mRNA-1;_AED=0.14;_QI=0|0|0|0.66|0.8|0.83|6|0|334;_eAED=0.14;Note=Similar to SLC36A1: Proton-coupled amino acid transporter 1 (Homo sapiens OX%3D9606);Dbxref=InterPro:IPR013057,PFAM:PF01490;
Scv2yLs_9061	maker	exon	2635436	2635510	.	-	.	ID=Mmel_00008544-RA:exon:11360;Parent=Mmel_00008544-RA;
Scv2yLs_9061	maker	exon	2635174	2635326	.	-	.	ID=Mmel_00008544-RA:exon:11359;Parent=Mmel_00008544-RA;
Scv2yLs_9061	maker	exon	2632312	2632530	.	-	.	ID=Mmel_00008544-RA:exon:11358;Parent=Mmel_00008544-RA;
Scv2yLs_9061	maker	exon	2631964	2632082	.	-	.	ID=Mmel_00008544-RA:exon:11357;Parent=Mmel_00008544-RA;
Scv2yLs_9061	maker	exon	2626142	2626311	.	-	.	ID=Mmel_00008544-RA:exon:11356;Parent=Mmel_00008544-RA;
Scv2yLs_9061	maker	exon	2623219	2623487	.	-	.	ID=Mmel_00008544-RA:exon:11355;Parent=Mmel_00008544-RA;
Scv2yLs_9061	maker	CDS	2635436	2635510	.	-	0	ID=Mmel_00008544-RA:cds;Parent=Mmel_00008544-RA;
Scv2yLs_9061	maker	CDS	2635174	2635326	.	-	0	ID=Mmel_00008544-RA:cds;Parent=Mmel_00008544-RA;
Scv2yLs_9061	maker	CDS	2632312	2632530	.	-	0	ID=Mmel_00008544-RA:cds;Parent=Mmel_00008544-RA;
Scv2yLs_9061	maker	CDS	2631964	2632082	.	-	0	ID=Mmel_00008544-RA:cds;Parent=Mmel_00008544-RA;
Scv2yLs_9061	maker	CDS	2626142	2626311	.	-	1	ID=Mmel_00008544-RA:cds;Parent=Mmel_00008544-RA;
Scv2yLs_9061	maker	CDS	2623219	2623487	.	-	2	ID=Mmel_00008544-RA:cds;Parent=Mmel_00008544-RA;
Scv2yLs_9061	maker	gene	2499163	2505736	.	-	.	ID=Mmel_00008540;Name=Mmel_00008540;Alias=maker-Scv2yLs_9061-snap-gene-25.38;Note=Similar to G3BP1: Ras GTPase-activating protein-binding protein 1 (Bos taurus OX%3D9913);Dbxref=InterPro:IPR000504,InterPro:IPR002075,PFAM:PF00076,PFAM:PF02136;Ontology_term=GO:0003676;
Scv2yLs_9061	maker	mRNA	2499163	2505736	.	-	.	ID=Mmel_00008540-RA;Parent=Mmel_00008540;Name=Mmel_00008540-RA;Alias=maker-Scv2yLs_9061-snap-gene-25.38-mRNA-1;_AED=0.35;_QI=0|0|0|1|1|0.90|11|0|468;_eAED=0.35;Note=Similar to G3BP1: Ras GTPase-activating protein-binding protein 1 (Bos taurus OX%3D9913);Dbxref=InterPro:IPR000504,InterPro:IPR002075,PFAM:PF00076,PFAM:PF02136;Ontology_term=GO:0003676;
Scv2yLs_9061	maker	exon	2505630	2505736	.	-	.	ID=Mmel_00008540-RA:exon:11371;Parent=Mmel_00008540-RA;
Scv2yLs_9061	maker	exon	2504373	2504454	.	-	.	ID=Mmel_00008540-RA:exon:11370;Parent=Mmel_00008540-RA;
Scv2yLs_9061	maker	exon	2503821	2503994	.	-	.	ID=Mmel_00008540-RA:exon:11369;Parent=Mmel_00008540-RA;
Scv2yLs_9061	maker	exon	2502929	2503019	.	-	.	ID=Mmel_00008540-RA:exon:11368;Parent=Mmel_00008540-RA;
Scv2yLs_9061	maker	exon	2502374	2502467	.	-	.	ID=Mmel_00008540-RA:exon:11367;Parent=Mmel_00008540-RA;
Scv2yLs_9061	maker	exon	2501805	2502009	.	-	.	ID=Mmel_00008540-RA:exon:11366;Parent=Mmel_00008540-RA;
Scv2yLs_9061	maker	exon	2501293	2501394	.	-	.	ID=Mmel_00008540-RA:exon:11365;Parent=Mmel_00008540-RA;
Scv2yLs_9061	maker	exon	2500794	2500905	.	-	.	ID=Mmel_00008540-RA:exon:11364;Parent=Mmel_00008540-RA;
Scv2yLs_9061	maker	exon	2500319	2500444	.	-	.	ID=Mmel_00008540-RA:exon:11363;Parent=Mmel_00008540-RA;
Scv2yLs_9061	maker	exon	2500101	2500210	.	-	.	ID=Mmel_00008540-RA:exon:11362;Parent=Mmel_00008540-RA;
Scv2yLs_9061	maker	exon	2499163	2499363	.	-	.	ID=Mmel_00008540-RA:exon:11361;Parent=Mmel_00008540-RA;
Scv2yLs_9061	maker	CDS	2505630	2505736	.	-	0	ID=Mmel_00008540-RA:cds;Parent=Mmel_00008540-RA;
Scv2yLs_9061	maker	CDS	2504373	2504454	.	-	1	ID=Mmel_00008540-RA:cds;Parent=Mmel_00008540-RA;
Scv2yLs_9061	maker	CDS	2503821	2503994	.	-	0	ID=Mmel_00008540-RA:cds;Parent=Mmel_00008540-RA;
Scv2yLs_9061	maker	CDS	2502929	2503019	.	-	0	ID=Mmel_00008540-RA:cds;Parent=Mmel_00008540-RA;
Scv2yLs_9061	maker	CDS	2502374	2502467	.	-	2	ID=Mmel_00008540-RA:cds;Parent=Mmel_00008540-RA;
Scv2yLs_9061	maker	CDS	2501805	2502009	.	-	1	ID=Mmel_00008540-RA:cds;Parent=Mmel_00008540-RA;
Scv2yLs_9061	maker	CDS	2501293	2501394	.	-	0	ID=Mmel_00008540-RA:cds;Parent=Mmel_00008540-RA;
Scv2yLs_9061	maker	CDS	2500794	2500905	.	-	0	ID=Mmel_00008540-RA:cds;Parent=Mmel_00008540-RA;
Scv2yLs_9061	maker	CDS	2500319	2500444	.	-	2	ID=Mmel_00008540-RA:cds;Parent=Mmel_00008540-RA;
Scv2yLs_9061	maker	CDS	2500101	2500210	.	-	2	ID=Mmel_00008540-RA:cds;Parent=Mmel_00008540-RA;
Scv2yLs_9061	maker	CDS	2499163	2499363	.	-	0	ID=Mmel_00008540-RA:cds;Parent=Mmel_00008540-RA;
Scv2yLs_11344	maker	gene	18868	29183	.	+	.	ID=Mmel_00013904;Name=Mmel_00013904;Alias=snap_masked-Scv2yLs_11344-processed-gene-0.1;Note=Protein of unknown function;
Scv2yLs_11344	maker	mRNA	18868	29183	.	+	.	ID=Mmel_00013904-RA;Parent=Mmel_00013904;Name=Mmel_00013904-RA;Alias=snap_masked-Scv2yLs_11344-processed-gene-0.1-mRNA-1;_AED=0.78;_QI=0|0|0|0|1|1|6|0|236;_eAED=0.95;Note=Protein of unknown function;
Scv2yLs_11344	maker	exon	18868	18876	.	+	.	ID=Mmel_00013904-RA:exon:770;Parent=Mmel_00013904-RA;
Scv2yLs_11344	maker	exon	22241	22431	.	+	.	ID=Mmel_00013904-RA:exon:771;Parent=Mmel_00013904-RA;
Scv2yLs_11344	maker	exon	23381	23650	.	+	.	ID=Mmel_00013904-RA:exon:772;Parent=Mmel_00013904-RA;
Scv2yLs_11344	maker	exon	24320	24494	.	+	.	ID=Mmel_00013904-RA:exon:773;Parent=Mmel_00013904-RA;
Scv2yLs_11344	maker	exon	25888	25921	.	+	.	ID=Mmel_00013904-RA:exon:774;Parent=Mmel_00013904-RA;
Scv2yLs_11344	maker	exon	29152	29183	.	+	.	ID=Mmel_00013904-RA:exon:775;Parent=Mmel_00013904-RA;
Scv2yLs_11344	maker	CDS	18868	18876	.	+	0	ID=Mmel_00013904-RA:cds;Parent=Mmel_00013904-RA;
Scv2yLs_11344	maker	CDS	22241	22431	.	+	0	ID=Mmel_00013904-RA:cds;Parent=Mmel_00013904-RA;
Scv2yLs_11344	maker	CDS	23381	23650	.	+	1	ID=Mmel_00013904-RA:cds;Parent=Mmel_00013904-RA;
Scv2yLs_11344	maker	CDS	24320	24494	.	+	1	ID=Mmel_00013904-RA:cds;Parent=Mmel_00013904-RA;
Scv2yLs_11344	maker	CDS	25888	25921	.	+	0	ID=Mmel_00013904-RA:cds;Parent=Mmel_00013904-RA;
Scv2yLs_11344	maker	CDS	29152	29183	.	+	2	ID=Mmel_00013904-RA:cds;Parent=Mmel_00013904-RA;
Scv2yLs_11344	maker	gene	4080	5390	.	-	.	ID=Mmel_00013903;Name=Mmel_00013903;Alias=maker-Scv2yLs_11344-augustus-gene-0.8;Note=Protein of unknown function;
Scv2yLs_11344	maker	mRNA	4080	5390	.	-	.	ID=Mmel_00013903-RA;Parent=Mmel_00013903;Name=Mmel_00013903-RA;Alias=maker-Scv2yLs_11344-augustus-gene-0.8-mRNA-1;_AED=0.12;_QI=0|0|0|0.66|0.5|0.66|3|0|181;_eAED=0.11;Note=Protein of unknown function;
Scv2yLs_11344	maker	exon	5236	5390	.	-	.	ID=Mmel_00013903-RA:exon:778;Parent=Mmel_00013903-RA;
Scv2yLs_11344	maker	exon	4650	4725	.	-	.	ID=Mmel_00013903-RA:exon:777;Parent=Mmel_00013903-RA;
Scv2yLs_11344	maker	exon	4080	4394	.	-	.	ID=Mmel_00013903-RA:exon:776;Parent=Mmel_00013903-RA;
Scv2yLs_11344	maker	CDS	5236	5390	.	-	0	ID=Mmel_00013903-RA:cds;Parent=Mmel_00013903-RA;
Scv2yLs_11344	maker	CDS	4650	4725	.	-	1	ID=Mmel_00013903-RA:cds;Parent=Mmel_00013903-RA;
Scv2yLs_11344	maker	CDS	4080	4394	.	-	0	ID=Mmel_00013903-RA:cds;Parent=Mmel_00013903-RA;
Scv2yLs_3517	maker	gene	196	4596	.	+	.	ID=Mmel_00014730;Name=Mmel_00014730;Alias=maker-Scv2yLs_3517-snap-gene-0.0;Note=Similar to LZTS3: Leucine zipper putative tumor suppressor 3 (Homo sapiens OX%3D9606);Dbxref=PFAM:PF06818;
Scv2yLs_3517	maker	mRNA	196	4596	.	+	.	ID=Mmel_00014730-RA;Parent=Mmel_00014730;Name=Mmel_00014730-RA;Alias=maker-Scv2yLs_3517-snap-gene-0.0-mRNA-1;_AED=0.04;_QI=29|0|0|1|1|0.66|3|0|589;_eAED=0.04;Note=Similar to LZTS3: Leucine zipper putative tumor suppressor 3 (Homo sapiens OX%3D9606);Dbxref=PFAM:PF06818;
Scv2yLs_3517	maker	exon	196	677	.	+	.	ID=Mmel_00014730-RA:exon:8;Parent=Mmel_00014730-RA;
Scv2yLs_3517	maker	exon	2167	2997	.	+	.	ID=Mmel_00014730-RA:exon:9;Parent=Mmel_00014730-RA;
Scv2yLs_3517	maker	exon	4114	4596	.	+	.	ID=Mmel_00014730-RA:exon:10;Parent=Mmel_00014730-RA;
Scv2yLs_3517	maker	five_prime_UTR	196	224	.	+	.	ID=Mmel_00014730-RA:five_prime_utr;Parent=Mmel_00014730-RA;
Scv2yLs_3517	maker	CDS	225	677	.	+	0	ID=Mmel_00014730-RA:cds;Parent=Mmel_00014730-RA;
Scv2yLs_3517	maker	CDS	2167	2997	.	+	0	ID=Mmel_00014730-RA:cds;Parent=Mmel_00014730-RA;
Scv2yLs_3517	maker	CDS	4114	4596	.	+	0	ID=Mmel_00014730-RA:cds;Parent=Mmel_00014730-RA;
Scv2yLs_4368	maker	gene	5243	6307	.	+	.	ID=Mmel_00014640;Name=Mmel_00014640;Alias=augustus_masked-Scv2yLs_4368-processed-gene-0.0;Note=Similar to KCNA10: Potassium voltage-gated channel subfamily A member 10 (Gallus gallus OX%3D9031);Dbxref=InterPro:IPR003131,InterPro:IPR005821,PFAM:PF00520,PFAM:PF02214;Ontology_term=GO:0005216,GO:0006811,GO:0016020,GO:0051260,GO:0055085;
Scv2yLs_4368	maker	mRNA	5243	6307	.	+	.	ID=Mmel_00014640-RA;Parent=Mmel_00014640;Name=Mmel_00014640-RA;Alias=augustus_masked-Scv2yLs_4368-processed-gene-0.0-mRNA-1;_AED=0.00;_QI=0|-1|0|1|-1|1|1|0|355;_eAED=0.00;Note=Similar to KCNA10: Potassium voltage-gated channel subfamily A member 10 (Gallus gallus OX%3D9031);Dbxref=InterPro:IPR003131,InterPro:IPR005821,PFAM:PF00520,PFAM:PF02214;Ontology_term=GO:0005216,GO:0006811,GO:0016020,GO:0051260,GO:0055085;
Scv2yLs_4368	maker	exon	5243	6307	.	+	.	ID=Mmel_00014640-RA:exon:374;Parent=Mmel_00014640-RA;
Scv2yLs_4368	maker	CDS	5243	6307	.	+	0	ID=Mmel_00014640-RA:cds;Parent=Mmel_00014640-RA;
Scv2yLs_12619	maker	gene	56089	67667	.	+	.	ID=Mmel_00012543;Name=Mmel_00012543;Alias=maker-Scv2yLs_12619-augustus-gene-0.0;Note=Similar to LCOR: Ligand-dependent corepressor (Homo sapiens OX%3D9606);Dbxref=InterPro:IPR007889,PFAM:PF05225;Ontology_term=GO:0003677;
Scv2yLs_12619	maker	mRNA	56089	67667	.	+	.	ID=Mmel_00012543-RA;Parent=Mmel_00012543;Name=Mmel_00012543-RA;Alias=maker-Scv2yLs_12619-augustus-gene-0.0-mRNA-1;_AED=0.02;_QI=0|0|0|0.75|0.66|0.5|4|0|494;_eAED=0.02;Note=Similar to LCOR: Ligand-dependent corepressor (Homo sapiens OX%3D9606);Dbxref=InterPro:IPR007889,PFAM:PF05225;Ontology_term=GO:0003677;
Scv2yLs_12619	maker	exon	56089	56202	.	+	.	ID=Mmel_00012543-RA:exon:1226;Parent=Mmel_00012543-RA;
Scv2yLs_12619	maker	exon	60693	60999	.	+	.	ID=Mmel_00012543-RA:exon:1227;Parent=Mmel_00012543-RA;
Scv2yLs_12619	maker	exon	63842	63935	.	+	.	ID=Mmel_00012543-RA:exon:1228;Parent=Mmel_00012543-RA;
Scv2yLs_12619	maker	exon	66698	67667	.	+	.	ID=Mmel_00012543-RA:exon:1229;Parent=Mmel_00012543-RA;
Scv2yLs_12619	maker	CDS	56089	56202	.	+	0	ID=Mmel_00012543-RA:cds;Parent=Mmel_00012543-RA;
Scv2yLs_12619	maker	CDS	60693	60999	.	+	0	ID=Mmel_00012543-RA:cds;Parent=Mmel_00012543-RA;
Scv2yLs_12619	maker	CDS	63842	63935	.	+	2	ID=Mmel_00012543-RA:cds;Parent=Mmel_00012543-RA;
Scv2yLs_12619	maker	CDS	66698	67667	.	+	1	ID=Mmel_00012543-RA:cds;Parent=Mmel_00012543-RA;
Scv2yLs_12619	maker	gene	87439	94644	.	+	.	ID=Mmel_00012544;Name=Mmel_00012544;Alias=augustus_masked-Scv2yLs_12619-processed-gene-1.43;Note=Protein of unknown function;Dbxref=InterPro:IPR028104,PFAM:PF15090;
Scv2yLs_12619	maker	mRNA	87439	94644	.	+	.	ID=Mmel_00012544-RA;Parent=Mmel_00012544;Name=Mmel_00012544-RA;Alias=augustus_masked-Scv2yLs_12619-processed-gene-1.43-mRNA-1;_AED=0.10;_QI=0|0|0|0.66|1|1|3|0|1333;_eAED=0.11;Note=Protein of unknown function;Dbxref=InterPro:IPR028104,PFAM:PF15090;
Scv2yLs_12619	maker	exon	87439	87449	.	+	.	ID=Mmel_00012544-RA:exon:1230;Parent=Mmel_00012544-RA;
Scv2yLs_12619	maker	exon	90362	92061	.	+	.	ID=Mmel_00012544-RA:exon:1231;Parent=Mmel_00012544-RA;
Scv2yLs_12619	maker	exon	92354	94644	.	+	.	ID=Mmel_00012544-RA:exon:1232;Parent=Mmel_00012544-RA;
Scv2yLs_12619	maker	CDS	87439	87449	.	+	0	ID=Mmel_00012544-RA:cds;Parent=Mmel_00012544-RA;
Scv2yLs_12619	maker	CDS	90362	92061	.	+	1	ID=Mmel_00012544-RA:cds;Parent=Mmel_00012544-RA;
Scv2yLs_12619	maker	CDS	92354	94644	.	+	2	ID=Mmel_00012544-RA:cds;Parent=Mmel_00012544-RA;
Scv2yLs_12619	maker	gene	229348	232652	.	+	.	ID=Mmel_00012553;Name=Mmel_00012553;Alias=maker-Scv2yLs_12619-snap-gene-1.13;Note=Similar to PI4K2A: Phosphatidylinositol 4-kinase type 2-alpha (Homo sapiens OX%3D9606);Dbxref=InterPro:IPR000403,PFAM:PF00454;
Scv2yLs_12619	maker	mRNA	229348	232652	.	+	.	ID=Mmel_00012553-RA;Parent=Mmel_00012553;Name=Mmel_00012553-RA;Alias=maker-Scv2yLs_12619-snap-gene-1.13-mRNA-1;_AED=0.18;_QI=0|0|0|0.88|0.87|0.88|9|0|355;_eAED=0.18;Note=Similar to PI4K2A: Phosphatidylinositol 4-kinase type 2-alpha (Homo sapiens OX%3D9606);Dbxref=InterPro:IPR000403,PFAM:PF00454;
Scv2yLs_12619	maker	exon	229348	229410	.	+	.	ID=Mmel_00012553-RA:exon:1233;Parent=Mmel_00012553-RA;
Scv2yLs_12619	maker	exon	229654	229854	.	+	.	ID=Mmel_00012553-RA:exon:1234;Parent=Mmel_00012553-RA;
Scv2yLs_12619	maker	exon	230095	230226	.	+	.	ID=Mmel_00012553-RA:exon:1235;Parent=Mmel_00012553-RA;
Scv2yLs_12619	maker	exon	230311	230464	.	+	.	ID=Mmel_00012553-RA:exon:1236;Parent=Mmel_00012553-RA;
Scv2yLs_12619	maker	exon	231054	231115	.	+	.	ID=Mmel_00012553-RA:exon:1237;Parent=Mmel_00012553-RA;
Scv2yLs_12619	maker	exon	231543	231642	.	+	.	ID=Mmel_00012553-RA:exon:1238;Parent=Mmel_00012553-RA;
Scv2yLs_12619	maker	exon	231898	232031	.	+	.	ID=Mmel_00012553-RA:exon:1239;Parent=Mmel_00012553-RA;
Scv2yLs_12619	maker	exon	232322	232381	.	+	.	ID=Mmel_00012553-RA:exon:1240;Parent=Mmel_00012553-RA;
Scv2yLs_12619	maker	exon	232491	232652	.	+	.	ID=Mmel_00012553-RA:exon:1241;Parent=Mmel_00012553-RA;
Scv2yLs_12619	maker	CDS	229348	229410	.	+	0	ID=Mmel_00012553-RA:cds;Parent=Mmel_00012553-RA;
Scv2yLs_12619	maker	CDS	229654	229854	.	+	0	ID=Mmel_00012553-RA:cds;Parent=Mmel_00012553-RA;
Scv2yLs_12619	maker	CDS	230095	230226	.	+	0	ID=Mmel_00012553-RA:cds;Parent=Mmel_00012553-RA;
Scv2yLs_12619	maker	CDS	230311	230464	.	+	0	ID=Mmel_00012553-RA:cds;Parent=Mmel_00012553-RA;
Scv2yLs_12619	maker	CDS	231054	231115	.	+	2	ID=Mmel_00012553-RA:cds;Parent=Mmel_00012553-RA;
Scv2yLs_12619	maker	CDS	231543	231642	.	+	0	ID=Mmel_00012553-RA:cds;Parent=Mmel_00012553-RA;
Scv2yLs_12619	maker	CDS	231898	232031	.	+	2	ID=Mmel_00012553-RA:cds;Parent=Mmel_00012553-RA;
Scv2yLs_12619	maker	CDS	232322	232381	.	+	0	ID=Mmel_00012553-RA:cds;Parent=Mmel_00012553-RA;
Scv2yLs_12619	maker	CDS	232491	232652	.	+	0	ID=Mmel_00012553-RA:cds;Parent=Mmel_00012553-RA;
Scv2yLs_12619	maker	gene	200872	202084	.	+	.	ID=Mmel_00012549;Name=Mmel_00012549;Alias=maker-Scv2yLs_12619-augustus-gene-1.1;Note=Similar to PGAM1: Phosphoglycerate mutase 1 (Gallus gallus OX%3D9031);Dbxref=InterPro:IPR013078,PFAM:PF00300;
Scv2yLs_12619	maker	mRNA	200872	202084	.	+	.	ID=Mmel_00012549-RA;Parent=Mmel_00012549;Name=Mmel_00012549-RA;Alias=maker-Scv2yLs_12619-augustus-gene-1.1-mRNA-1;_AED=0.25;_QI=0|0|0|1|1|1|3|0|207;_eAED=0.25;Note=Similar to PGAM1: Phosphoglycerate mutase 1 (Gallus gallus OX%3D9031);Dbxref=InterPro:IPR013078,PFAM:PF00300;
Scv2yLs_12619	maker	exon	200872	201144	.	+	.	ID=Mmel_00012549-RA:exon:1242;Parent=Mmel_00012549-RA;
Scv2yLs_12619	maker	exon	201641	201821	.	+	.	ID=Mmel_00012549-RA:exon:1243;Parent=Mmel_00012549-RA;
Scv2yLs_12619	maker	exon	201915	202084	.	+	.	ID=Mmel_00012549-RA:exon:1244;Parent=Mmel_00012549-RA;
Scv2yLs_12619	maker	CDS	200872	201144	.	+	0	ID=Mmel_00012549-RA:cds;Parent=Mmel_00012549-RA;
Scv2yLs_12619	maker	CDS	201641	201821	.	+	0	ID=Mmel_00012549-RA:cds;Parent=Mmel_00012549-RA;
Scv2yLs_12619	maker	CDS	201915	202084	.	+	2	ID=Mmel_00012549-RA:cds;Parent=Mmel_00012549-RA;
Scv2yLs_12619	maker	gene	165334	182604	.	-	.	ID=Mmel_00012546;Name=Mmel_00012546;Alias=maker-Scv2yLs_12619-snap-gene-1.15;Note=Similar to ARHGAP19: Rho GTPase-activating protein 19 (Gallus gallus OX%3D9031);Dbxref=InterPro:IPR000198,PFAM:PF00620;Ontology_term=GO:0007165;
Scv2yLs_12619	maker	mRNA	165334	182604	.	-	.	ID=Mmel_00012546-RA;Parent=Mmel_00012546;Name=Mmel_00012546-RA;Alias=maker-Scv2yLs_12619-snap-gene-1.15-mRNA-1;_AED=0.05;_QI=0|0.27|0.16|0.83|1|0.91|12|0|470;_eAED=0.05;Note=Similar to ARHGAP19: Rho GTPase-activating protein 19 (Gallus gallus OX%3D9031);Dbxref=InterPro:IPR000198,PFAM:PF00620;Ontology_term=GO:0007165;
Scv2yLs_12619	maker	exon	182600	182604	.	-	.	ID=Mmel_00012546-RA:exon:1256;Parent=Mmel_00012546-RA;
Scv2yLs_12619	maker	exon	176246	176511	.	-	.	ID=Mmel_00012546-RA:exon:1255;Parent=Mmel_00012546-RA;
Scv2yLs_12619	maker	exon	172228	172308	.	-	.	ID=Mmel_00012546-RA:exon:1254;Parent=Mmel_00012546-RA;
Scv2yLs_12619	maker	exon	171674	171883	.	-	.	ID=Mmel_00012546-RA:exon:1253;Parent=Mmel_00012546-RA;
Scv2yLs_12619	maker	exon	170894	171120	.	-	.	ID=Mmel_00012546-RA:exon:1252;Parent=Mmel_00012546-RA;
Scv2yLs_12619	maker	exon	170306	170392	.	-	.	ID=Mmel_00012546-RA:exon:1251;Parent=Mmel_00012546-RA;
Scv2yLs_12619	maker	exon	169326	169391	.	-	.	ID=Mmel_00012546-RA:exon:1250;Parent=Mmel_00012546-RA;
Scv2yLs_12619	maker	exon	168411	168599	.	-	.	ID=Mmel_00012546-RA:exon:1249;Parent=Mmel_00012546-RA;
Scv2yLs_12619	maker	exon	167630	167728	.	-	.	ID=Mmel_00012546-RA:exon:1248;Parent=Mmel_00012546-RA;
Scv2yLs_12619	maker	exon	166944	167036	.	-	.	ID=Mmel_00012546-RA:exon:1247;Parent=Mmel_00012546-RA;
Scv2yLs_12619	maker	exon	166408	166476	.	-	.	ID=Mmel_00012546-RA:exon:1246;Parent=Mmel_00012546-RA;
Scv2yLs_12619	maker	exon	165334	165351	.	-	.	ID=Mmel_00012546-RA:exon:1245;Parent=Mmel_00012546-RA;
Scv2yLs_12619	maker	CDS	182600	182604	.	-	0	ID=Mmel_00012546-RA:cds;Parent=Mmel_00012546-RA;
Scv2yLs_12619	maker	CDS	176246	176511	.	-	1	ID=Mmel_00012546-RA:cds;Parent=Mmel_00012546-RA;
Scv2yLs_12619	maker	CDS	172228	172308	.	-	2	ID=Mmel_00012546-RA:cds;Parent=Mmel_00012546-RA;
Scv2yLs_12619	maker	CDS	171674	171883	.	-	2	ID=Mmel_00012546-RA:cds;Parent=Mmel_00012546-RA;
Scv2yLs_12619	maker	CDS	170894	171120	.	-	2	ID=Mmel_00012546-RA:cds;Parent=Mmel_00012546-RA;
Scv2yLs_12619	maker	CDS	170306	170392	.	-	0	ID=Mmel_00012546-RA:cds;Parent=Mmel_00012546-RA;
Scv2yLs_12619	maker	CDS	169326	169391	.	-	0	ID=Mmel_00012546-RA:cds;Parent=Mmel_00012546-RA;
Scv2yLs_12619	maker	CDS	168411	168599	.	-	0	ID=Mmel_00012546-RA:cds;Parent=Mmel_00012546-RA;
Scv2yLs_12619	maker	CDS	167630	167728	.	-	0	ID=Mmel_00012546-RA:cds;Parent=Mmel_00012546-RA;
Scv2yLs_12619	maker	CDS	166944	167036	.	-	0	ID=Mmel_00012546-RA:cds;Parent=Mmel_00012546-RA;
Scv2yLs_12619	maker	CDS	166408	166476	.	-	0	ID=Mmel_00012546-RA:cds;Parent=Mmel_00012546-RA;
Scv2yLs_12619	maker	CDS	165334	165351	.	-	0	ID=Mmel_00012546-RA:cds;Parent=Mmel_00012546-RA;
Scv2yLs_12619	maker	gene	104087	115358	.	-	.	ID=Mmel_00012545;Name=Mmel_00012545;Alias=maker-Scv2yLs_12619-snap-gene-1.14;Note=Similar to Slit1: Slit homolog 1 protein (Rattus norvegicus OX%3D10116);Dbxref=InterPro:IPR000372,InterPro:IPR000483,InterPro:IPR000742,InterPro:IPR001611,PFAM:PF00008,PFAM:PF01462,PFAM:PF01463,PFAM:PF13855;Ontology_term=GO:0005515;
Scv2yLs_12619	maker	mRNA	104087	115358	.	-	.	ID=Mmel_00012545-RA;Parent=Mmel_00012545;Name=Mmel_00012545-RA;Alias=maker-Scv2yLs_12619-snap-gene-1.14-mRNA-1;_AED=0.19;_QI=0|0|0|0.86|0.86|0.86|23|0|826;_eAED=0.20;Note=Similar to Slit1: Slit homolog 1 protein (Rattus norvegicus OX%3D10116);Dbxref=InterPro:IPR000372,InterPro:IPR000483,InterPro:IPR000742,InterPro:IPR001611,PFAM:PF00008,PFAM:PF01462,PFAM:PF01463,PFAM:PF13855;Ontology_term=GO:0005515;
Scv2yLs_12619	maker	exon	115354	115358	.	-	.	ID=Mmel_00012545-RA:exon:1279;Parent=Mmel_00012545-RA;
Scv2yLs_12619	maker	exon	115215	115286	.	-	.	ID=Mmel_00012545-RA:exon:1278;Parent=Mmel_00012545-RA;
Scv2yLs_12619	maker	exon	115011	115082	.	-	.	ID=Mmel_00012545-RA:exon:1277;Parent=Mmel_00012545-RA;
Scv2yLs_12619	maker	exon	114535	114606	.	-	.	ID=Mmel_00012545-RA:exon:1276;Parent=Mmel_00012545-RA;
Scv2yLs_12619	maker	exon	114037	114200	.	-	.	ID=Mmel_00012545-RA:exon:1275;Parent=Mmel_00012545-RA;
Scv2yLs_12619	maker	exon	113489	113636	.	-	.	ID=Mmel_00012545-RA:exon:1274;Parent=Mmel_00012545-RA;
Scv2yLs_12619	maker	exon	112920	112991	.	-	.	ID=Mmel_00012545-RA:exon:1273;Parent=Mmel_00012545-RA;
Scv2yLs_12619	maker	exon	112409	112480	.	-	.	ID=Mmel_00012545-RA:exon:1272;Parent=Mmel_00012545-RA;
Scv2yLs_12619	maker	exon	112144	112287	.	-	.	ID=Mmel_00012545-RA:exon:1271;Parent=Mmel_00012545-RA;
Scv2yLs_12619	maker	exon	111824	112019	.	-	.	ID=Mmel_00012545-RA:exon:1270;Parent=Mmel_00012545-RA;
Scv2yLs_12619	maker	exon	111654	111778	.	-	.	ID=Mmel_00012545-RA:exon:1269;Parent=Mmel_00012545-RA;
Scv2yLs_12619	maker	exon	111187	111261	.	-	.	ID=Mmel_00012545-RA:exon:1268;Parent=Mmel_00012545-RA;
Scv2yLs_12619	maker	exon	110821	110964	.	-	.	ID=Mmel_00012545-RA:exon:1267;Parent=Mmel_00012545-RA;
Scv2yLs_12619	maker	exon	110418	110561	.	-	.	ID=Mmel_00012545-RA:exon:1266;Parent=Mmel_00012545-RA;
Scv2yLs_12619	maker	exon	110145	110311	.	-	.	ID=Mmel_00012545-RA:exon:1265;Parent=Mmel_00012545-RA;
Scv2yLs_12619	maker	exon	108949	109081	.	-	.	ID=Mmel_00012545-RA:exon:1264;Parent=Mmel_00012545-RA;
Scv2yLs_12619	maker	exon	107988	108056	.	-	.	ID=Mmel_00012545-RA:exon:1263;Parent=Mmel_00012545-RA;
Scv2yLs_12619	maker	exon	107552	107623	.	-	.	ID=Mmel_00012545-RA:exon:1262;Parent=Mmel_00012545-RA;
Scv2yLs_12619	maker	exon	107255	107326	.	-	.	ID=Mmel_00012545-RA:exon:1261;Parent=Mmel_00012545-RA;
Scv2yLs_12619	maker	exon	106905	106976	.	-	.	ID=Mmel_00012545-RA:exon:1260;Parent=Mmel_00012545-RA;
Scv2yLs_12619	maker	exon	104827	104990	.	-	.	ID=Mmel_00012545-RA:exon:1259;Parent=Mmel_00012545-RA;
Scv2yLs_12619	maker	exon	104380	104504	.	-	.	ID=Mmel_00012545-RA:exon:1258;Parent=Mmel_00012545-RA;
Scv2yLs_12619	maker	exon	104087	104188	.	-	.	ID=Mmel_00012545-RA:exon:1257;Parent=Mmel_00012545-RA;
Scv2yLs_12619	maker	CDS	115354	115358	.	-	0	ID=Mmel_00012545-RA:cds;Parent=Mmel_00012545-RA;
Scv2yLs_12619	maker	CDS	115215	115286	.	-	1	ID=Mmel_00012545-RA:cds;Parent=Mmel_00012545-RA;
Scv2yLs_12619	maker	CDS	115011	115082	.	-	1	ID=Mmel_00012545-RA:cds;Parent=Mmel_00012545-RA;
Scv2yLs_12619	maker	CDS	114535	114606	.	-	1	ID=Mmel_00012545-RA:cds;Parent=Mmel_00012545-RA;
Scv2yLs_12619	maker	CDS	114037	114200	.	-	1	ID=Mmel_00012545-RA:cds;Parent=Mmel_00012545-RA;
Scv2yLs_12619	maker	CDS	113489	113636	.	-	2	ID=Mmel_00012545-RA:cds;Parent=Mmel_00012545-RA;
Scv2yLs_12619	maker	CDS	112920	112991	.	-	1	ID=Mmel_00012545-RA:cds;Parent=Mmel_00012545-RA;
Scv2yLs_12619	maker	CDS	112409	112480	.	-	1	ID=Mmel_00012545-RA:cds;Parent=Mmel_00012545-RA;
Scv2yLs_12619	maker	CDS	112144	112287	.	-	1	ID=Mmel_00012545-RA:cds;Parent=Mmel_00012545-RA;
Scv2yLs_12619	maker	CDS	111824	112019	.	-	1	ID=Mmel_00012545-RA:cds;Parent=Mmel_00012545-RA;
Scv2yLs_12619	maker	CDS	111654	111778	.	-	0	ID=Mmel_00012545-RA:cds;Parent=Mmel_00012545-RA;
Scv2yLs_12619	maker	CDS	111187	111261	.	-	1	ID=Mmel_00012545-RA:cds;Parent=Mmel_00012545-RA;
Scv2yLs_12619	maker	CDS	110821	110964	.	-	1	ID=Mmel_00012545-RA:cds;Parent=Mmel_00012545-RA;
Scv2yLs_12619	maker	CDS	110418	110561	.	-	1	ID=Mmel_00012545-RA:cds;Parent=Mmel_00012545-RA;
Scv2yLs_12619	maker	CDS	110145	110311	.	-	1	ID=Mmel_00012545-RA:cds;Parent=Mmel_00012545-RA;
Scv2yLs_12619	maker	CDS	108949	109081	.	-	2	ID=Mmel_00012545-RA:cds;Parent=Mmel_00012545-RA;
Scv2yLs_12619	maker	CDS	107988	108056	.	-	1	ID=Mmel_00012545-RA:cds;Parent=Mmel_00012545-RA;
Scv2yLs_12619	maker	CDS	107552	107623	.	-	1	ID=Mmel_00012545-RA:cds;Parent=Mmel_00012545-RA;
Scv2yLs_12619	maker	CDS	107255	107326	.	-	1	ID=Mmel_00012545-RA:cds;Parent=Mmel_00012545-RA;
Scv2yLs_12619	maker	CDS	106905	106976	.	-	1	ID=Mmel_00012545-RA:cds;Parent=Mmel_00012545-RA;
Scv2yLs_12619	maker	CDS	104827	104990	.	-	1	ID=Mmel_00012545-RA:cds;Parent=Mmel_00012545-RA;
Scv2yLs_12619	maker	CDS	104380	104504	.	-	2	ID=Mmel_00012545-RA:cds;Parent=Mmel_00012545-RA;
Scv2yLs_12619	maker	CDS	104087	104188	.	-	0	ID=Mmel_00012545-RA:cds;Parent=Mmel_00012545-RA;
Scv2yLs_12619	maker	gene	222991	225041	.	-	.	ID=Mmel_00012552;Name=Mmel_00012552;Alias=maker-Scv2yLs_12619-augustus-gene-1.10;Note=Similar to HOGA1: 4-hydroxy-2-oxoglutarate aldolase%2C mitochondrial (Bos taurus OX%3D9913);Dbxref=InterPro:IPR002220,PFAM:PF00701;Ontology_term=GO:0008152,GO:0016829;
Scv2yLs_12619	maker	mRNA	222991	225041	.	-	.	ID=Mmel_00012552-RA;Parent=Mmel_00012552;Name=Mmel_00012552-RA;Alias=maker-Scv2yLs_12619-augustus-gene-1.10-mRNA-1;_AED=0.24;_QI=0|0|0|1|1|1|5|0|290;_eAED=0.24;Note=Similar to HOGA1: 4-hydroxy-2-oxoglutarate aldolase%2C mitochondrial (Bos taurus OX%3D9913);Dbxref=InterPro:IPR002220,PFAM:PF00701;Ontology_term=GO:0008152,GO:0016829;
Scv2yLs_12619	maker	exon	224813	225041	.	-	.	ID=Mmel_00012552-RA:exon:1284;Parent=Mmel_00012552-RA;
Scv2yLs_12619	maker	exon	224110	224238	.	-	.	ID=Mmel_00012552-RA:exon:1283;Parent=Mmel_00012552-RA;
Scv2yLs_12619	maker	exon	223895	224022	.	-	.	ID=Mmel_00012552-RA:exon:1282;Parent=Mmel_00012552-RA;
Scv2yLs_12619	maker	exon	223415	223511	.	-	.	ID=Mmel_00012552-RA:exon:1281;Parent=Mmel_00012552-RA;
Scv2yLs_12619	maker	exon	222991	223277	.	-	.	ID=Mmel_00012552-RA:exon:1280;Parent=Mmel_00012552-RA;
Scv2yLs_12619	maker	CDS	224813	225041	.	-	0	ID=Mmel_00012552-RA:cds;Parent=Mmel_00012552-RA;
Scv2yLs_12619	maker	CDS	224110	224238	.	-	2	ID=Mmel_00012552-RA:cds;Parent=Mmel_00012552-RA;
Scv2yLs_12619	maker	CDS	223895	224022	.	-	2	ID=Mmel_00012552-RA:cds;Parent=Mmel_00012552-RA;
Scv2yLs_12619	maker	CDS	223415	223511	.	-	0	ID=Mmel_00012552-RA:cds;Parent=Mmel_00012552-RA;
Scv2yLs_12619	maker	CDS	222991	223277	.	-	2	ID=Mmel_00012552-RA:cds;Parent=Mmel_00012552-RA;
Scv2yLs_12619	maker	gene	208679	219697	.	-	.	ID=Mmel_00012551;Name=Mmel_00012551;Alias=maker-Scv2yLs_12619-snap-gene-1.20;Note=Similar to MMS19: MMS19 nucleotide excision repair protein homolog (Bos taurus OX%3D9913);Dbxref=InterPro:IPR024687,PFAM:PF12460,PFAM:PF14500;
Scv2yLs_12619	maker	mRNA	208679	219697	.	-	.	ID=Mmel_00012551-RA;Parent=Mmel_00012551;Name=Mmel_00012551-RA;Alias=maker-Scv2yLs_12619-snap-gene-1.20-mRNA-1;_AED=0.25;_QI=77|0|0|0.96|0.72|0.73|30|0|989;_eAED=0.25;Note=Similar to MMS19: MMS19 nucleotide excision repair protein homolog (Bos taurus OX%3D9913);Dbxref=InterPro:IPR024687,PFAM:PF12460,PFAM:PF14500;
Scv2yLs_12619	maker	exon	219649	219697	.	-	.	ID=Mmel_00012551-RA:exon:1314;Parent=Mmel_00012551-RA;
Scv2yLs_12619	maker	exon	218815	218915	.	-	.	ID=Mmel_00012551-RA:exon:1313;Parent=Mmel_00012551-RA;
Scv2yLs_12619	maker	exon	217240	217325	.	-	.	ID=Mmel_00012551-RA:exon:1312;Parent=Mmel_00012551-RA;
Scv2yLs_12619	maker	exon	216762	216836	.	-	.	ID=Mmel_00012551-RA:exon:1311;Parent=Mmel_00012551-RA;
Scv2yLs_12619	maker	exon	216230	216299	.	-	.	ID=Mmel_00012551-RA:exon:1310;Parent=Mmel_00012551-RA;
Scv2yLs_12619	maker	exon	215906	216034	.	-	.	ID=Mmel_00012551-RA:exon:1309;Parent=Mmel_00012551-RA;
Scv2yLs_12619	maker	exon	215631	215692	.	-	.	ID=Mmel_00012551-RA:exon:1308;Parent=Mmel_00012551-RA;
Scv2yLs_12619	maker	exon	215260	215346	.	-	.	ID=Mmel_00012551-RA:exon:1307;Parent=Mmel_00012551-RA;
Scv2yLs_12619	maker	exon	214873	214947	.	-	.	ID=Mmel_00012551-RA:exon:1306;Parent=Mmel_00012551-RA;
Scv2yLs_12619	maker	exon	214518	214595	.	-	.	ID=Mmel_00012551-RA:exon:1305;Parent=Mmel_00012551-RA;
Scv2yLs_12619	maker	exon	214078	214216	.	-	.	ID=Mmel_00012551-RA:exon:1304;Parent=Mmel_00012551-RA;
Scv2yLs_12619	maker	exon	213587	213741	.	-	.	ID=Mmel_00012551-RA:exon:1303;Parent=Mmel_00012551-RA;
Scv2yLs_12619	maker	exon	213333	213411	.	-	.	ID=Mmel_00012551-RA:exon:1302;Parent=Mmel_00012551-RA;
Scv2yLs_12619	maker	exon	212952	213077	.	-	.	ID=Mmel_00012551-RA:exon:1301;Parent=Mmel_00012551-RA;
Scv2yLs_12619	maker	exon	212557	212638	.	-	.	ID=Mmel_00012551-RA:exon:1300;Parent=Mmel_00012551-RA;
Scv2yLs_12619	maker	exon	212169	212235	.	-	.	ID=Mmel_00012551-RA:exon:1299;Parent=Mmel_00012551-RA;
Scv2yLs_12619	maker	exon	211635	211770	.	-	.	ID=Mmel_00012551-RA:exon:1298;Parent=Mmel_00012551-RA;
Scv2yLs_12619	maker	exon	211247	211402	.	-	.	ID=Mmel_00012551-RA:exon:1297;Parent=Mmel_00012551-RA;
Scv2yLs_12619	maker	exon	210934	210998	.	-	.	ID=Mmel_00012551-RA:exon:1296;Parent=Mmel_00012551-RA;
Scv2yLs_12619	maker	exon	210643	210888	.	-	.	ID=Mmel_00012551-RA:exon:1295;Parent=Mmel_00012551-RA;
Scv2yLs_12619	maker	exon	210473	210547	.	-	.	ID=Mmel_00012551-RA:exon:1294;Parent=Mmel_00012551-RA;
Scv2yLs_12619	maker	exon	210212	210338	.	-	.	ID=Mmel_00012551-RA:exon:1293;Parent=Mmel_00012551-RA;
Scv2yLs_12619	maker	exon	210029	210129	.	-	.	ID=Mmel_00012551-RA:exon:1292;Parent=Mmel_00012551-RA;
Scv2yLs_12619	maker	exon	209905	209961	.	-	.	ID=Mmel_00012551-RA:exon:1291;Parent=Mmel_00012551-RA;
Scv2yLs_12619	maker	exon	209609	209795	.	-	.	ID=Mmel_00012551-RA:exon:1290;Parent=Mmel_00012551-RA;
Scv2yLs_12619	maker	exon	209415	209497	.	-	.	ID=Mmel_00012551-RA:exon:1289;Parent=Mmel_00012551-RA;
Scv2yLs_12619	maker	exon	209152	209316	.	-	.	ID=Mmel_00012551-RA:exon:1288;Parent=Mmel_00012551-RA;
Scv2yLs_12619	maker	exon	209013	209072	.	-	.	ID=Mmel_00012551-RA:exon:1287;Parent=Mmel_00012551-RA;
Scv2yLs_12619	maker	exon	208793	208893	.	-	.	ID=Mmel_00012551-RA:exon:1286;Parent=Mmel_00012551-RA;
Scv2yLs_12619	maker	exon	208679	208703	.	-	.	ID=Mmel_00012551-RA:exon:1285;Parent=Mmel_00012551-RA;
Scv2yLs_12619	maker	five_prime_UTR	219649	219697	.	-	.	ID=Mmel_00012551-RA:five_prime_utr;Parent=Mmel_00012551-RA;
Scv2yLs_12619	maker	five_prime_UTR	218888	218915	.	-	.	ID=Mmel_00012551-RA:five_prime_utr;Parent=Mmel_00012551-RA;
Scv2yLs_12619	maker	CDS	218815	218887	.	-	0	ID=Mmel_00012551-RA:cds;Parent=Mmel_00012551-RA;
Scv2yLs_12619	maker	CDS	217240	217325	.	-	2	ID=Mmel_00012551-RA:cds;Parent=Mmel_00012551-RA;
Scv2yLs_12619	maker	CDS	216762	216836	.	-	0	ID=Mmel_00012551-RA:cds;Parent=Mmel_00012551-RA;
Scv2yLs_12619	maker	CDS	216230	216299	.	-	0	ID=Mmel_00012551-RA:cds;Parent=Mmel_00012551-RA;
Scv2yLs_12619	maker	CDS	215906	216034	.	-	2	ID=Mmel_00012551-RA:cds;Parent=Mmel_00012551-RA;
Scv2yLs_12619	maker	CDS	215631	215692	.	-	2	ID=Mmel_00012551-RA:cds;Parent=Mmel_00012551-RA;
Scv2yLs_12619	maker	CDS	215260	215346	.	-	0	ID=Mmel_00012551-RA:cds;Parent=Mmel_00012551-RA;
Scv2yLs_12619	maker	CDS	214873	214947	.	-	0	ID=Mmel_00012551-RA:cds;Parent=Mmel_00012551-RA;
Scv2yLs_12619	maker	CDS	214518	214595	.	-	0	ID=Mmel_00012551-RA:cds;Parent=Mmel_00012551-RA;
Scv2yLs_12619	maker	CDS	214078	214216	.	-	0	ID=Mmel_00012551-RA:cds;Parent=Mmel_00012551-RA;
Scv2yLs_12619	maker	CDS	213587	213741	.	-	2	ID=Mmel_00012551-RA:cds;Parent=Mmel_00012551-RA;
Scv2yLs_12619	maker	CDS	213333	213411	.	-	0	ID=Mmel_00012551-RA:cds;Parent=Mmel_00012551-RA;
Scv2yLs_12619	maker	CDS	212952	213077	.	-	2	ID=Mmel_00012551-RA:cds;Parent=Mmel_00012551-RA;
Scv2yLs_12619	maker	CDS	212557	212638	.	-	2	ID=Mmel_00012551-RA:cds;Parent=Mmel_00012551-RA;
Scv2yLs_12619	maker	CDS	212169	212235	.	-	1	ID=Mmel_00012551-RA:cds;Parent=Mmel_00012551-RA;
Scv2yLs_12619	maker	CDS	211635	211770	.	-	0	ID=Mmel_00012551-RA:cds;Parent=Mmel_00012551-RA;
Scv2yLs_12619	maker	CDS	211247	211402	.	-	2	ID=Mmel_00012551-RA:cds;Parent=Mmel_00012551-RA;
Scv2yLs_12619	maker	CDS	210934	210998	.	-	2	ID=Mmel_00012551-RA:cds;Parent=Mmel_00012551-RA;
Scv2yLs_12619	maker	CDS	210643	210888	.	-	0	ID=Mmel_00012551-RA:cds;Parent=Mmel_00012551-RA;
Scv2yLs_12619	maker	CDS	210473	210547	.	-	0	ID=Mmel_00012551-RA:cds;Parent=Mmel_00012551-RA;
Scv2yLs_12619	maker	CDS	210212	210338	.	-	0	ID=Mmel_00012551-RA:cds;Parent=Mmel_00012551-RA;
Scv2yLs_12619	maker	CDS	210029	210129	.	-	2	ID=Mmel_00012551-RA:cds;Parent=Mmel_00012551-RA;
Scv2yLs_12619	maker	CDS	209905	209961	.	-	0	ID=Mmel_00012551-RA:cds;Parent=Mmel_00012551-RA;
Scv2yLs_12619	maker	CDS	209609	209795	.	-	0	ID=Mmel_00012551-RA:cds;Parent=Mmel_00012551-RA;
Scv2yLs_12619	maker	CDS	209415	209497	.	-	2	ID=Mmel_00012551-RA:cds;Parent=Mmel_00012551-RA;
Scv2yLs_12619	maker	CDS	209152	209316	.	-	0	ID=Mmel_00012551-RA:cds;Parent=Mmel_00012551-RA;
Scv2yLs_12619	maker	CDS	209013	209072	.	-	0	ID=Mmel_00012551-RA:cds;Parent=Mmel_00012551-RA;
Scv2yLs_12619	maker	CDS	208793	208893	.	-	0	ID=Mmel_00012551-RA:cds;Parent=Mmel_00012551-RA;
Scv2yLs_12619	maker	CDS	208679	208703	.	-	1	ID=Mmel_00012551-RA:cds;Parent=Mmel_00012551-RA;
Scv2yLs_12619	maker	gene	203467	204520	.	-	.	ID=Mmel_00012550;Name=Mmel_00012550;Alias=maker-Scv2yLs_12619-augustus-gene-1.8;Note=Similar to Exosc1: Exosome complex component CSL4 (Mus musculus OX%3D10090);Dbxref=InterPro:IPR019495,PFAM:PF10447;Ontology_term=GO:0000178,GO:0003723;
Scv2yLs_12619	maker	mRNA	203467	204520	.	-	.	ID=Mmel_00012550-RA;Parent=Mmel_00012550;Name=Mmel_00012550-RA;Alias=maker-Scv2yLs_12619-augustus-gene-1.8-mRNA-1;_AED=0.37;_QI=0|1|0.8|1|1|1|5|139|123;_eAED=0.37;Note=Similar to Exosc1: Exosome complex component CSL4 (Mus musculus OX%3D10090);Dbxref=InterPro:IPR019495,PFAM:PF10447;Ontology_term=GO:0000178,GO:0003723;
Scv2yLs_12619	maker	exon	203467	203712	.	-	.	ID=Mmel_00012550-RA:exon:1319;Parent=Mmel_00012550-RA;
Scv2yLs_12619	maker	exon	203850	203934	.	-	.	ID=Mmel_00012550-RA:exon:1318;Parent=Mmel_00012550-RA;
Scv2yLs_12619	maker	exon	204013	204063	.	-	.	ID=Mmel_00012550-RA:exon:1317;Parent=Mmel_00012550-RA;
Scv2yLs_12619	maker	exon	204180	204213	.	-	.	ID=Mmel_00012550-RA:exon:1316;Parent=Mmel_00012550-RA;
Scv2yLs_12619	maker	exon	204426	204520	.	-	.	ID=Mmel_00012550-RA:exon:1315;Parent=Mmel_00012550-RA;
Scv2yLs_12619	maker	CDS	204426	204520	.	-	0	ID=Mmel_00012550-RA:cds;Parent=Mmel_00012550-RA;
Scv2yLs_12619	maker	CDS	204180	204213	.	-	1	ID=Mmel_00012550-RA:cds;Parent=Mmel_00012550-RA;
Scv2yLs_12619	maker	CDS	204013	204063	.	-	0	ID=Mmel_00012550-RA:cds;Parent=Mmel_00012550-RA;
Scv2yLs_12619	maker	CDS	203850	203934	.	-	0	ID=Mmel_00012550-RA:cds;Parent=Mmel_00012550-RA;
Scv2yLs_12619	maker	CDS	203606	203712	.	-	2	ID=Mmel_00012550-RA:cds;Parent=Mmel_00012550-RA;
Scv2yLs_12619	maker	three_prime_UTR	203467	203605	.	-	.	ID=Mmel_00012550-RA:three_prime_utr;Parent=Mmel_00012550-RA;
Scv2yLs_12619	maker	gene	190627	195000	.	-	.	ID=Mmel_00012547;Name=Mmel_00012547;Alias=maker-Scv2yLs_12619-augustus-gene-1.6;Note=Similar to RRP12: RRP12-like protein (Gallus gallus OX%3D9031);
Scv2yLs_12619	maker	mRNA	190627	195000	.	-	.	ID=Mmel_00012547-RA;Parent=Mmel_00012547;Name=Mmel_00012547-RA;Alias=maker-Scv2yLs_12619-augustus-gene-1.6-mRNA-1;_AED=0.41;_QI=0|0.12|0.11|0.88|1|1|9|238|260;_eAED=0.41;Note=Similar to RRP12: RRP12-like protein (Gallus gallus OX%3D9031);
Scv2yLs_12619	maker	exon	190627	190967	.	-	.	ID=Mmel_00012547-RA:exon:1328;Parent=Mmel_00012547-RA;
Scv2yLs_12619	maker	exon	191160	191242	.	-	.	ID=Mmel_00012547-RA:exon:1327;Parent=Mmel_00012547-RA;
Scv2yLs_12619	maker	exon	192698	192747	.	-	.	ID=Mmel_00012547-RA:exon:1326;Parent=Mmel_00012547-RA;
Scv2yLs_12619	maker	exon	193054	193120	.	-	.	ID=Mmel_00012547-RA:exon:1325;Parent=Mmel_00012547-RA;
Scv2yLs_12619	maker	exon	193375	193455	.	-	.	ID=Mmel_00012547-RA:exon:1324;Parent=Mmel_00012547-RA;
Scv2yLs_12619	maker	exon	193951	194044	.	-	.	ID=Mmel_00012547-RA:exon:1323;Parent=Mmel_00012547-RA;
Scv2yLs_12619	maker	exon	194231	194298	.	-	.	ID=Mmel_00012547-RA:exon:1322;Parent=Mmel_00012547-RA;
Scv2yLs_12619	maker	exon	194676	194830	.	-	.	ID=Mmel_00012547-RA:exon:1321;Parent=Mmel_00012547-RA;
Scv2yLs_12619	maker	exon	194919	195000	.	-	.	ID=Mmel_00012547-RA:exon:1320;Parent=Mmel_00012547-RA;
Scv2yLs_12619	maker	CDS	194919	195000	.	-	0	ID=Mmel_00012547-RA:cds;Parent=Mmel_00012547-RA;
Scv2yLs_12619	maker	CDS	194676	194830	.	-	2	ID=Mmel_00012547-RA:cds;Parent=Mmel_00012547-RA;
Scv2yLs_12619	maker	CDS	194231	194298	.	-	0	ID=Mmel_00012547-RA:cds;Parent=Mmel_00012547-RA;
Scv2yLs_12619	maker	CDS	193951	194044	.	-	1	ID=Mmel_00012547-RA:cds;Parent=Mmel_00012547-RA;
Scv2yLs_12619	maker	CDS	193375	193455	.	-	0	ID=Mmel_00012547-RA:cds;Parent=Mmel_00012547-RA;
Scv2yLs_12619	maker	CDS	193054	193120	.	-	0	ID=Mmel_00012547-RA:cds;Parent=Mmel_00012547-RA;
Scv2yLs_12619	maker	CDS	192698	192747	.	-	2	ID=Mmel_00012547-RA:cds;Parent=Mmel_00012547-RA;
Scv2yLs_12619	maker	CDS	191160	191242	.	-	0	ID=Mmel_00012547-RA:cds;Parent=Mmel_00012547-RA;
Scv2yLs_12619	maker	CDS	190865	190967	.	-	1	ID=Mmel_00012547-RA:cds;Parent=Mmel_00012547-RA;
Scv2yLs_12619	maker	three_prime_UTR	190627	190864	.	-	.	ID=Mmel_00012547-RA:three_prime_utr;Parent=Mmel_00012547-RA;
Scv2yLs_12619	maker	gene	196668	200122	.	-	.	ID=Mmel_00012548;Name=Mmel_00012548;Alias=augustus_masked-Scv2yLs_12619-processed-gene-1.51;Note=Similar to RRP12: RRP12-like protein (Gallus gallus OX%3D9031);
Scv2yLs_12619	maker	mRNA	196668	200122	.	-	.	ID=Mmel_00012548-RA;Parent=Mmel_00012548;Name=Mmel_00012548-RA;Alias=augustus_masked-Scv2yLs_12619-processed-gene-1.51-mRNA-1;_AED=0.47;_QI=0|0|0|0.63|1|1|11|0|403;_eAED=0.47;Note=Similar to RRP12: RRP12-like protein (Gallus gallus OX%3D9031);
Scv2yLs_12619	maker	exon	199996	200122	.	-	.	ID=Mmel_00012548-RA:exon:1339;Parent=Mmel_00012548-RA;
Scv2yLs_12619	maker	exon	199315	199547	.	-	.	ID=Mmel_00012548-RA:exon:1338;Parent=Mmel_00012548-RA;
Scv2yLs_12619	maker	exon	199140	199223	.	-	.	ID=Mmel_00012548-RA:exon:1337;Parent=Mmel_00012548-RA;
Scv2yLs_12619	maker	exon	198835	198911	.	-	.	ID=Mmel_00012548-RA:exon:1336;Parent=Mmel_00012548-RA;
Scv2yLs_12619	maker	exon	198544	198649	.	-	.	ID=Mmel_00012548-RA:exon:1335;Parent=Mmel_00012548-RA;
Scv2yLs_12619	maker	exon	198266	198382	.	-	.	ID=Mmel_00012548-RA:exon:1334;Parent=Mmel_00012548-RA;
Scv2yLs_12619	maker	exon	198014	198152	.	-	.	ID=Mmel_00012548-RA:exon:1333;Parent=Mmel_00012548-RA;
Scv2yLs_12619	maker	exon	197588	197715	.	-	.	ID=Mmel_00012548-RA:exon:1332;Parent=Mmel_00012548-RA;
Scv2yLs_12619	maker	exon	197204	197302	.	-	.	ID=Mmel_00012548-RA:exon:1331;Parent=Mmel_00012548-RA;
Scv2yLs_12619	maker	exon	197031	197122	.	-	.	ID=Mmel_00012548-RA:exon:1330;Parent=Mmel_00012548-RA;
Scv2yLs_12619	maker	exon	196668	196677	.	-	.	ID=Mmel_00012548-RA:exon:1329;Parent=Mmel_00012548-RA;
Scv2yLs_12619	maker	CDS	199996	200122	.	-	0	ID=Mmel_00012548-RA:cds;Parent=Mmel_00012548-RA;
Scv2yLs_12619	maker	CDS	199315	199547	.	-	2	ID=Mmel_00012548-RA:cds;Parent=Mmel_00012548-RA;
Scv2yLs_12619	maker	CDS	199140	199223	.	-	0	ID=Mmel_00012548-RA:cds;Parent=Mmel_00012548-RA;
Scv2yLs_12619	maker	CDS	198835	198911	.	-	0	ID=Mmel_00012548-RA:cds;Parent=Mmel_00012548-RA;
Scv2yLs_12619	maker	CDS	198544	198649	.	-	1	ID=Mmel_00012548-RA:cds;Parent=Mmel_00012548-RA;
Scv2yLs_12619	maker	CDS	198266	198382	.	-	0	ID=Mmel_00012548-RA:cds;Parent=Mmel_00012548-RA;
Scv2yLs_12619	maker	CDS	198014	198152	.	-	0	ID=Mmel_00012548-RA:cds;Parent=Mmel_00012548-RA;
Scv2yLs_12619	maker	CDS	197588	197715	.	-	2	ID=Mmel_00012548-RA:cds;Parent=Mmel_00012548-RA;
Scv2yLs_12619	maker	CDS	197204	197302	.	-	0	ID=Mmel_00012548-RA:cds;Parent=Mmel_00012548-RA;
Scv2yLs_12619	maker	CDS	197031	197122	.	-	0	ID=Mmel_00012548-RA:cds;Parent=Mmel_00012548-RA;
Scv2yLs_12619	maker	CDS	196668	196677	.	-	1	ID=Mmel_00012548-RA:cds;Parent=Mmel_00012548-RA;
Scv2yLs_2232	maker	gene	71085	72638	.	-	.	ID=Mmel_00013498;Name=Mmel_00013498;Alias=maker-Scv2yLs_2232-snap-gene-0.1;Note=Similar to STX8: Syntaxin-8 (Bos taurus OX%3D9913);
Scv2yLs_2232	maker	mRNA	71085	72638	.	-	.	ID=Mmel_00013498-RA;Parent=Mmel_00013498;Name=Mmel_00013498-RA;Alias=maker-Scv2yLs_2232-snap-gene-0.1-mRNA-1;_AED=0.32;_QI=0|0|0|0|1|1|2|0|103;_eAED=0.32;Note=Similar to STX8: Syntaxin-8 (Bos taurus OX%3D9913);
Scv2yLs_2232	maker	exon	72524	72638	.	-	.	ID=Mmel_00013498-RA:exon:1448;Parent=Mmel_00013498-RA;
Scv2yLs_2232	maker	exon	71085	71281	.	-	.	ID=Mmel_00013498-RA:exon:1447;Parent=Mmel_00013498-RA;
Scv2yLs_2232	maker	CDS	72524	72638	.	-	0	ID=Mmel_00013498-RA:cds;Parent=Mmel_00013498-RA;
Scv2yLs_2232	maker	CDS	71085	71281	.	-	2	ID=Mmel_00013498-RA:cds;Parent=Mmel_00013498-RA;
Scv2yLs_2232	maker	gene	77196	79625	.	-	.	ID=Mmel_00013499;Name=Mmel_00013499;Alias=augustus_masked-Scv2yLs_2232-processed-gene-0.4;Note=Protein of unknown function;
Scv2yLs_2232	maker	mRNA	77196	79625	.	-	.	ID=Mmel_00013499-RA;Parent=Mmel_00013499;Name=Mmel_00013499-RA;Alias=augustus_masked-Scv2yLs_2232-processed-gene-0.4-mRNA-1;_AED=0.55;_QI=0|0|0|0|1|1|3|0|103;_eAED=0.55;Note=Protein of unknown function;
Scv2yLs_2232	maker	exon	79531	79625	.	-	.	ID=Mmel_00013499-RA:exon:1451;Parent=Mmel_00013499-RA;
Scv2yLs_2232	maker	exon	78900	79019	.	-	.	ID=Mmel_00013499-RA:exon:1450;Parent=Mmel_00013499-RA;
Scv2yLs_2232	maker	exon	77196	77292	.	-	.	ID=Mmel_00013499-RA:exon:1449;Parent=Mmel_00013499-RA;
Scv2yLs_2232	maker	CDS	79531	79625	.	-	0	ID=Mmel_00013499-RA:cds;Parent=Mmel_00013499-RA;
Scv2yLs_2232	maker	CDS	78900	79019	.	-	1	ID=Mmel_00013499-RA:cds;Parent=Mmel_00013499-RA;
Scv2yLs_2232	maker	CDS	77196	77292	.	-	1	ID=Mmel_00013499-RA:cds;Parent=Mmel_00013499-RA;
Scv2yLs_8331	maker	gene	68049	70029	.	+	.	ID=Mmel_00013641;Name=Mmel_00013641;Alias=maker-Scv2yLs_8331-snap-gene-0.1;Note=Similar to TRPM2: Transient receptor potential cation channel subfamily M member 2 (Homo sapiens OX%3D9606);
Scv2yLs_8331	maker	mRNA	68049	70029	.	+	.	ID=Mmel_00013641-RA;Parent=Mmel_00013641;Name=Mmel_00013641-RA;Alias=maker-Scv2yLs_8331-snap-gene-0.1-mRNA-1;_AED=0.30;_QI=0|0|0|1|0|0.33|3|0|271;_eAED=0.31;Note=Similar to TRPM2: Transient receptor potential cation channel subfamily M member 2 (Homo sapiens OX%3D9606);
Scv2yLs_8331	maker	exon	68049	68285	.	+	.	ID=Mmel_00013641-RA:exon:1129;Parent=Mmel_00013641-RA;
Scv2yLs_8331	maker	exon	69010	69288	.	+	.	ID=Mmel_00013641-RA:exon:1130;Parent=Mmel_00013641-RA;
Scv2yLs_8331	maker	exon	69730	70029	.	+	.	ID=Mmel_00013641-RA:exon:1131;Parent=Mmel_00013641-RA;
Scv2yLs_8331	maker	CDS	68049	68285	.	+	0	ID=Mmel_00013641-RA:cds;Parent=Mmel_00013641-RA;
Scv2yLs_8331	maker	CDS	69010	69288	.	+	0	ID=Mmel_00013641-RA:cds;Parent=Mmel_00013641-RA;
Scv2yLs_8331	maker	CDS	69730	70029	.	+	0	ID=Mmel_00013641-RA:cds;Parent=Mmel_00013641-RA;
Scv2yLs_8331	maker	gene	52589	56865	.	+	.	ID=Mmel_00013640;Name=Mmel_00013640;Alias=snap_masked-Scv2yLs_8331-processed-gene-0.26;Note=Similar to Thap4: THAP domain-containing protein 4 (Mus musculus OX%3D10090);Dbxref=InterPro:IPR014878,PFAM:PF08768;
Scv2yLs_8331	maker	mRNA	52589	56865	.	+	.	ID=Mmel_00013640-RA;Parent=Mmel_00013640;Name=Mmel_00013640-RA;Alias=snap_masked-Scv2yLs_8331-processed-gene-0.26-mRNA-1;_AED=0.38;_QI=0|0|0|0.4|1|1|5|0|103;_eAED=0.38;Note=Similar to Thap4: THAP domain-containing protein 4 (Mus musculus OX%3D10090);Dbxref=InterPro:IPR014878,PFAM:PF08768;
Scv2yLs_8331	maker	exon	52589	52592	.	+	.	ID=Mmel_00013640-RA:exon:1132;Parent=Mmel_00013640-RA;
Scv2yLs_8331	maker	exon	54025	54184	.	+	.	ID=Mmel_00013640-RA:exon:1133;Parent=Mmel_00013640-RA;
Scv2yLs_8331	maker	exon	55468	55499	.	+	.	ID=Mmel_00013640-RA:exon:1134;Parent=Mmel_00013640-RA;
Scv2yLs_8331	maker	exon	55874	55977	.	+	.	ID=Mmel_00013640-RA:exon:1135;Parent=Mmel_00013640-RA;
Scv2yLs_8331	maker	exon	56854	56865	.	+	.	ID=Mmel_00013640-RA:exon:1136;Parent=Mmel_00013640-RA;
Scv2yLs_8331	maker	CDS	52589	52592	.	+	0	ID=Mmel_00013640-RA:cds;Parent=Mmel_00013640-RA;
Scv2yLs_8331	maker	CDS	54025	54184	.	+	2	ID=Mmel_00013640-RA:cds;Parent=Mmel_00013640-RA;
Scv2yLs_8331	maker	CDS	55468	55499	.	+	1	ID=Mmel_00013640-RA:cds;Parent=Mmel_00013640-RA;
Scv2yLs_8331	maker	CDS	55874	55977	.	+	2	ID=Mmel_00013640-RA:cds;Parent=Mmel_00013640-RA;
Scv2yLs_8331	maker	CDS	56854	56865	.	+	0	ID=Mmel_00013640-RA:cds;Parent=Mmel_00013640-RA;
Scv2yLs_8331	maker	gene	41575	44745	.	+	.	ID=Mmel_00013638;Name=Mmel_00013638;Alias=snap_masked-Scv2yLs_8331-processed-gene-0.24;Note=Similar to THAP4: THAP domain-containing protein 4 (Homo sapiens OX%3D9606);Dbxref=InterPro:IPR006612,PFAM:PF05485;Ontology_term=GO:0003676;
Scv2yLs_8331	maker	mRNA	41575	44745	.	+	.	ID=Mmel_00013638-RA;Parent=Mmel_00013638;Name=Mmel_00013638-RA;Alias=snap_masked-Scv2yLs_8331-processed-gene-0.24-mRNA-1;_AED=0.69;_QI=0|0|0|0.33|1|1|3|0|392;_eAED=0.69;Note=Similar to THAP4: THAP domain-containing protein 4 (Homo sapiens OX%3D9606);Dbxref=InterPro:IPR006612,PFAM:PF05485;Ontology_term=GO:0003676;
Scv2yLs_8331	maker	exon	41575	41580	.	+	.	ID=Mmel_00013638-RA:exon:1137;Parent=Mmel_00013638-RA;
Scv2yLs_8331	maker	exon	41809	42952	.	+	.	ID=Mmel_00013638-RA:exon:1138;Parent=Mmel_00013638-RA;
Scv2yLs_8331	maker	exon	44717	44745	.	+	.	ID=Mmel_00013638-RA:exon:1139;Parent=Mmel_00013638-RA;
Scv2yLs_8331	maker	CDS	41575	41580	.	+	0	ID=Mmel_00013638-RA:cds;Parent=Mmel_00013638-RA;
Scv2yLs_8331	maker	CDS	41809	42952	.	+	0	ID=Mmel_00013638-RA:cds;Parent=Mmel_00013638-RA;
Scv2yLs_8331	maker	CDS	44717	44745	.	+	2	ID=Mmel_00013638-RA:cds;Parent=Mmel_00013638-RA;
Scv2yLs_8331	maker	gene	45911	50402	.	+	.	ID=Mmel_00013639;Name=Mmel_00013639;Alias=snap_masked-Scv2yLs_8331-processed-gene-0.25;Note=Protein of unknown function;Dbxref=InterPro:IPR014878,PFAM:PF08768;
Scv2yLs_8331	maker	mRNA	45911	50402	.	+	.	ID=Mmel_00013639-RA;Parent=Mmel_00013639;Name=Mmel_00013639-RA;Alias=snap_masked-Scv2yLs_8331-processed-gene-0.25-mRNA-1;_AED=0.72;_QI=0|0|0|0.25|1|1|4|0|98;_eAED=0.72;Note=Protein of unknown function;Dbxref=InterPro:IPR014878,PFAM:PF08768;
Scv2yLs_8331	maker	exon	45911	45925	.	+	.	ID=Mmel_00013639-RA:exon:1140;Parent=Mmel_00013639-RA;
Scv2yLs_8331	maker	exon	49332	49443	.	+	.	ID=Mmel_00013639-RA:exon:1141;Parent=Mmel_00013639-RA;
Scv2yLs_8331	maker	exon	50165	50214	.	+	.	ID=Mmel_00013639-RA:exon:1142;Parent=Mmel_00013639-RA;
Scv2yLs_8331	maker	exon	50283	50402	.	+	.	ID=Mmel_00013639-RA:exon:1143;Parent=Mmel_00013639-RA;
Scv2yLs_8331	maker	CDS	45911	45925	.	+	0	ID=Mmel_00013639-RA:cds;Parent=Mmel_00013639-RA;
Scv2yLs_8331	maker	CDS	49332	49443	.	+	0	ID=Mmel_00013639-RA:cds;Parent=Mmel_00013639-RA;
Scv2yLs_8331	maker	CDS	50165	50214	.	+	2	ID=Mmel_00013639-RA:cds;Parent=Mmel_00013639-RA;
Scv2yLs_8331	maker	CDS	50283	50402	.	+	0	ID=Mmel_00013639-RA:cds;Parent=Mmel_00013639-RA;
Scv2yLs_8331	maker	gene	5928	11848	.	-	.	ID=Mmel_00013634;Name=Mmel_00013634;Alias=augustus_masked-Scv2yLs_8331-processed-gene-0.18;Note=Similar to D2hgdh: D-2-hydroxyglutarate dehydrogenase%2C mitochondrial (Mus musculus OX%3D10090);Dbxref=InterPro:IPR004113,InterPro:IPR006094,PFAM:PF01565,PFAM:PF02913;Ontology_term=GO:0003824,GO:0016491,GO:0050660,GO:0055114;
Scv2yLs_8331	maker	mRNA	5928	11848	.	-	.	ID=Mmel_00013634-RA;Parent=Mmel_00013634;Name=Mmel_00013634-RA;Alias=augustus_masked-Scv2yLs_8331-processed-gene-0.18-mRNA-1;_AED=0.19;_QI=0|0|0|0.62|1|1|8|0|406;_eAED=0.19;Note=Similar to D2hgdh: D-2-hydroxyglutarate dehydrogenase%2C mitochondrial (Mus musculus OX%3D10090);Dbxref=InterPro:IPR004113,InterPro:IPR006094,PFAM:PF01565,PFAM:PF02913;Ontology_term=GO:0003824,GO:0016491,GO:0050660,GO:0055114;
Scv2yLs_8331	maker	exon	11578	11848	.	-	.	ID=Mmel_00013634-RA:exon:1151;Parent=Mmel_00013634-RA;
Scv2yLs_8331	maker	exon	10356	10413	.	-	.	ID=Mmel_00013634-RA:exon:1150;Parent=Mmel_00013634-RA;
Scv2yLs_8331	maker	exon	9305	9444	.	-	.	ID=Mmel_00013634-RA:exon:1149;Parent=Mmel_00013634-RA;
Scv2yLs_8331	maker	exon	8689	8882	.	-	.	ID=Mmel_00013634-RA:exon:1148;Parent=Mmel_00013634-RA;
Scv2yLs_8331	maker	exon	7422	7590	.	-	.	ID=Mmel_00013634-RA:exon:1147;Parent=Mmel_00013634-RA;
Scv2yLs_8331	maker	exon	6702	6845	.	-	.	ID=Mmel_00013634-RA:exon:1146;Parent=Mmel_00013634-RA;
Scv2yLs_8331	maker	exon	6147	6293	.	-	.	ID=Mmel_00013634-RA:exon:1145;Parent=Mmel_00013634-RA;
Scv2yLs_8331	maker	exon	5928	6025	.	-	.	ID=Mmel_00013634-RA:exon:1144;Parent=Mmel_00013634-RA;
Scv2yLs_8331	maker	CDS	11578	11848	.	-	0	ID=Mmel_00013634-RA:cds;Parent=Mmel_00013634-RA;
Scv2yLs_8331	maker	CDS	10356	10413	.	-	2	ID=Mmel_00013634-RA:cds;Parent=Mmel_00013634-RA;
Scv2yLs_8331	maker	CDS	9305	9444	.	-	1	ID=Mmel_00013634-RA:cds;Parent=Mmel_00013634-RA;
Scv2yLs_8331	maker	CDS	8689	8882	.	-	2	ID=Mmel_00013634-RA:cds;Parent=Mmel_00013634-RA;
Scv2yLs_8331	maker	CDS	7422	7590	.	-	0	ID=Mmel_00013634-RA:cds;Parent=Mmel_00013634-RA;
Scv2yLs_8331	maker	CDS	6702	6845	.	-	2	ID=Mmel_00013634-RA:cds;Parent=Mmel_00013634-RA;
Scv2yLs_8331	maker	CDS	6147	6293	.	-	2	ID=Mmel_00013634-RA:cds;Parent=Mmel_00013634-RA;
Scv2yLs_8331	maker	CDS	5928	6025	.	-	2	ID=Mmel_00013634-RA:cds;Parent=Mmel_00013634-RA;
Scv2yLs_8331	maker	gene	14506	19888	.	-	.	ID=Mmel_00013635;Name=Mmel_00013635;Alias=augustus_masked-Scv2yLs_8331-processed-gene-0.19;Note=Similar to Ing5: Inhibitor of growth protein 5 (Mus musculus OX%3D10090);Dbxref=InterPro:IPR024610,PFAM:PF12998;
Scv2yLs_8331	maker	mRNA	14506	19888	.	-	.	ID=Mmel_00013635-RA;Parent=Mmel_00013635;Name=Mmel_00013635-RA;Alias=augustus_masked-Scv2yLs_8331-processed-gene-0.19-mRNA-1;_AED=0.37;_QI=0|0.66|0.57|0.71|1|1|7|0|249;_eAED=0.37;Note=Similar to Ing5: Inhibitor of growth protein 5 (Mus musculus OX%3D10090);Dbxref=InterPro:IPR024610,PFAM:PF12998;
Scv2yLs_8331	maker	exon	19753	19888	.	-	.	ID=Mmel_00013635-RA:exon:1158;Parent=Mmel_00013635-RA;
Scv2yLs_8331	maker	exon	18962	19128	.	-	.	ID=Mmel_00013635-RA:exon:1157;Parent=Mmel_00013635-RA;
Scv2yLs_8331	maker	exon	17496	17607	.	-	.	ID=Mmel_00013635-RA:exon:1156;Parent=Mmel_00013635-RA;
Scv2yLs_8331	maker	exon	16706	16799	.	-	.	ID=Mmel_00013635-RA:exon:1155;Parent=Mmel_00013635-RA;
Scv2yLs_8331	maker	exon	15358	15493	.	-	.	ID=Mmel_00013635-RA:exon:1154;Parent=Mmel_00013635-RA;
Scv2yLs_8331	maker	exon	15116	15177	.	-	.	ID=Mmel_00013635-RA:exon:1153;Parent=Mmel_00013635-RA;
Scv2yLs_8331	maker	exon	14506	14548	.	-	.	ID=Mmel_00013635-RA:exon:1152;Parent=Mmel_00013635-RA;
Scv2yLs_8331	maker	CDS	19753	19888	.	-	0	ID=Mmel_00013635-RA:cds;Parent=Mmel_00013635-RA;
Scv2yLs_8331	maker	CDS	18962	19128	.	-	2	ID=Mmel_00013635-RA:cds;Parent=Mmel_00013635-RA;
Scv2yLs_8331	maker	CDS	17496	17607	.	-	0	ID=Mmel_00013635-RA:cds;Parent=Mmel_00013635-RA;
Scv2yLs_8331	maker	CDS	16706	16799	.	-	2	ID=Mmel_00013635-RA:cds;Parent=Mmel_00013635-RA;
Scv2yLs_8331	maker	CDS	15358	15493	.	-	1	ID=Mmel_00013635-RA:cds;Parent=Mmel_00013635-RA;
Scv2yLs_8331	maker	CDS	15116	15177	.	-	0	ID=Mmel_00013635-RA:cds;Parent=Mmel_00013635-RA;
Scv2yLs_8331	maker	CDS	14506	14548	.	-	1	ID=Mmel_00013635-RA:cds;Parent=Mmel_00013635-RA;
Scv2yLs_8331	maker	gene	32114	36238	.	-	.	ID=Mmel_00013637;Name=Mmel_00013637;Alias=maker-Scv2yLs_8331-augustus-gene-0.12;Note=Similar to ATG4B: Cysteine protease ATG4B (Gallus gallus OX%3D9031);Dbxref=InterPro:IPR005078,PFAM:PF03416;
Scv2yLs_8331	maker	mRNA	32114	36238	.	-	.	ID=Mmel_00013637-RA;Parent=Mmel_00013637;Name=Mmel_00013637-RA;Alias=maker-Scv2yLs_8331-augustus-gene-0.12-mRNA-1;_AED=0.54;_QI=0|0|0|0.83|1|1|6|0|191;_eAED=0.54;Note=Similar to ATG4B: Cysteine protease ATG4B (Gallus gallus OX%3D9031);Dbxref=InterPro:IPR005078,PFAM:PF03416;
Scv2yLs_8331	maker	exon	36133	36238	.	-	.	ID=Mmel_00013637-RA:exon:1164;Parent=Mmel_00013637-RA;
Scv2yLs_8331	maker	exon	34054	34152	.	-	.	ID=Mmel_00013637-RA:exon:1163;Parent=Mmel_00013637-RA;
Scv2yLs_8331	maker	exon	33531	33632	.	-	.	ID=Mmel_00013637-RA:exon:1162;Parent=Mmel_00013637-RA;
Scv2yLs_8331	maker	exon	33069	33141	.	-	.	ID=Mmel_00013637-RA:exon:1161;Parent=Mmel_00013637-RA;
Scv2yLs_8331	maker	exon	32658	32768	.	-	.	ID=Mmel_00013637-RA:exon:1160;Parent=Mmel_00013637-RA;
Scv2yLs_8331	maker	exon	32114	32198	.	-	.	ID=Mmel_00013637-RA:exon:1159;Parent=Mmel_00013637-RA;
Scv2yLs_8331	maker	CDS	36133	36238	.	-	0	ID=Mmel_00013637-RA:cds;Parent=Mmel_00013637-RA;
Scv2yLs_8331	maker	CDS	34054	34152	.	-	2	ID=Mmel_00013637-RA:cds;Parent=Mmel_00013637-RA;
Scv2yLs_8331	maker	CDS	33531	33632	.	-	2	ID=Mmel_00013637-RA:cds;Parent=Mmel_00013637-RA;
Scv2yLs_8331	maker	CDS	33069	33141	.	-	2	ID=Mmel_00013637-RA:cds;Parent=Mmel_00013637-RA;
Scv2yLs_8331	maker	CDS	32658	32768	.	-	1	ID=Mmel_00013637-RA:cds;Parent=Mmel_00013637-RA;
Scv2yLs_8331	maker	CDS	32114	32198	.	-	1	ID=Mmel_00013637-RA:cds;Parent=Mmel_00013637-RA;
Scv2yLs_8331	maker	gene	24523	26573	.	-	.	ID=Mmel_00013636;Name=Mmel_00013636;Alias=maker-Scv2yLs_8331-augustus-gene-0.11;Note=Similar to ATG4B: Cysteine protease ATG4B (Gallus gallus OX%3D9031);
Scv2yLs_8331	maker	mRNA	24523	26573	.	-	.	ID=Mmel_00013636-RA;Parent=Mmel_00013636;Name=Mmel_00013636-RA;Alias=maker-Scv2yLs_8331-augustus-gene-0.11-mRNA-1;_AED=0.56;_QI=0|0|0|0.5|1|1|2|0|75;_eAED=0.56;Note=Similar to ATG4B: Cysteine protease ATG4B (Gallus gallus OX%3D9031);
Scv2yLs_8331	maker	exon	26420	26573	.	-	.	ID=Mmel_00013636-RA:exon:1166;Parent=Mmel_00013636-RA;
Scv2yLs_8331	maker	exon	24523	24596	.	-	.	ID=Mmel_00013636-RA:exon:1165;Parent=Mmel_00013636-RA;
Scv2yLs_8331	maker	CDS	26420	26573	.	-	0	ID=Mmel_00013636-RA:cds;Parent=Mmel_00013636-RA;
Scv2yLs_8331	maker	CDS	24523	24596	.	-	2	ID=Mmel_00013636-RA:cds;Parent=Mmel_00013636-RA;
Scv2yLs_3893	maker	gene	38084	44655	.	-	.	ID=Mmel_00013820;Name=Mmel_00013820;Alias=augustus_masked-Scv2yLs_3893-processed-gene-0.7;Note=Similar to ASH1L: Histone-lysine N-methyltransferase ASH1L (Homo sapiens OX%3D9606);
Scv2yLs_3893	maker	mRNA	38084	44655	.	-	.	ID=Mmel_00013820-RA;Parent=Mmel_00013820;Name=Mmel_00013820-RA;Alias=augustus_masked-Scv2yLs_3893-processed-gene-0.7-mRNA-1;_AED=0.31;_QI=0|0|0|0.66|1|1|3|0|914;_eAED=0.31;Note=Similar to ASH1L: Histone-lysine N-methyltransferase ASH1L (Homo sapiens OX%3D9606);
Scv2yLs_3893	maker	exon	44236	44655	.	-	.	ID=Mmel_00013820-RA:exon:2977;Parent=Mmel_00013820-RA;
Scv2yLs_3893	maker	exon	38561	40853	.	-	.	ID=Mmel_00013820-RA:exon:2976;Parent=Mmel_00013820-RA;
Scv2yLs_3893	maker	exon	38084	38115	.	-	.	ID=Mmel_00013820-RA:exon:2975;Parent=Mmel_00013820-RA;
Scv2yLs_3893	maker	CDS	44236	44655	.	-	0	ID=Mmel_00013820-RA:cds;Parent=Mmel_00013820-RA;
Scv2yLs_3893	maker	CDS	38561	40853	.	-	0	ID=Mmel_00013820-RA:cds;Parent=Mmel_00013820-RA;
Scv2yLs_3893	maker	CDS	38084	38115	.	-	2	ID=Mmel_00013820-RA:cds;Parent=Mmel_00013820-RA;
Scv2yLs_3893	maker	gene	4697	29551	.	-	.	ID=Mmel_00013818;Name=Mmel_00013818;Alias=maker-Scv2yLs_3893-augustus-gene-0.18;Note=Similar to ASH1L: Histone-lysine N-methyltransferase ASH1L (Homo sapiens OX%3D9606);Dbxref=InterPro:IPR001025,PFAM:PF01426;Ontology_term=GO:0003682;
Scv2yLs_3893	maker	mRNA	4697	29551	.	-	.	ID=Mmel_00013818-RA;Parent=Mmel_00013818;Name=Mmel_00013818-RA;Alias=maker-Scv2yLs_3893-augustus-gene-0.18-mRNA-1;_AED=0.37;_QI=0|0|0|0.94|0.81|0.82|17|0|859;_eAED=0.37;Note=Similar to ASH1L: Histone-lysine N-methyltransferase ASH1L (Homo sapiens OX%3D9606);Dbxref=InterPro:IPR001025,PFAM:PF01426;Ontology_term=GO:0003682;
Scv2yLs_3893	maker	exon	29301	29551	.	-	.	ID=Mmel_00013818-RA:exon:2994;Parent=Mmel_00013818-RA;
Scv2yLs_3893	maker	exon	27229	27408	.	-	.	ID=Mmel_00013818-RA:exon:2993;Parent=Mmel_00013818-RA;
Scv2yLs_3893	maker	exon	22272	22380	.	-	.	ID=Mmel_00013818-RA:exon:2992;Parent=Mmel_00013818-RA;
Scv2yLs_3893	maker	exon	21954	22115	.	-	.	ID=Mmel_00013818-RA:exon:2991;Parent=Mmel_00013818-RA;
Scv2yLs_3893	maker	exon	21142	21313	.	-	.	ID=Mmel_00013818-RA:exon:2990;Parent=Mmel_00013818-RA;
Scv2yLs_3893	maker	exon	20180	20253	.	-	.	ID=Mmel_00013818-RA:exon:2989;Parent=Mmel_00013818-RA;
Scv2yLs_3893	maker	exon	18569	18614	.	-	.	ID=Mmel_00013818-RA:exon:2988;Parent=Mmel_00013818-RA;
Scv2yLs_3893	maker	exon	18227	18335	.	-	.	ID=Mmel_00013818-RA:exon:2987;Parent=Mmel_00013818-RA;
Scv2yLs_3893	maker	exon	17112	17318	.	-	.	ID=Mmel_00013818-RA:exon:2986;Parent=Mmel_00013818-RA;
Scv2yLs_3893	maker	exon	15149	15215	.	-	.	ID=Mmel_00013818-RA:exon:2985;Parent=Mmel_00013818-RA;
Scv2yLs_3893	maker	exon	14692	14820	.	-	.	ID=Mmel_00013818-RA:exon:2984;Parent=Mmel_00013818-RA;
Scv2yLs_3893	maker	exon	14260	14346	.	-	.	ID=Mmel_00013818-RA:exon:2983;Parent=Mmel_00013818-RA;
Scv2yLs_3893	maker	exon	13394	13484	.	-	.	ID=Mmel_00013818-RA:exon:2982;Parent=Mmel_00013818-RA;
Scv2yLs_3893	maker	exon	9238	9376	.	-	.	ID=Mmel_00013818-RA:exon:2981;Parent=Mmel_00013818-RA;
Scv2yLs_3893	maker	exon	8256	8357	.	-	.	ID=Mmel_00013818-RA:exon:2980;Parent=Mmel_00013818-RA;
Scv2yLs_3893	maker	exon	6864	7089	.	-	.	ID=Mmel_00013818-RA:exon:2979;Parent=Mmel_00013818-RA;
Scv2yLs_3893	maker	exon	4697	5125	.	-	.	ID=Mmel_00013818-RA:exon:2978;Parent=Mmel_00013818-RA;
Scv2yLs_3893	maker	CDS	29301	29551	.	-	0	ID=Mmel_00013818-RA:cds;Parent=Mmel_00013818-RA;
Scv2yLs_3893	maker	CDS	27229	27408	.	-	1	ID=Mmel_00013818-RA:cds;Parent=Mmel_00013818-RA;
Scv2yLs_3893	maker	CDS	22272	22380	.	-	1	ID=Mmel_00013818-RA:cds;Parent=Mmel_00013818-RA;
Scv2yLs_3893	maker	CDS	21954	22115	.	-	0	ID=Mmel_00013818-RA:cds;Parent=Mmel_00013818-RA;
Scv2yLs_3893	maker	CDS	21142	21313	.	-	0	ID=Mmel_00013818-RA:cds;Parent=Mmel_00013818-RA;
Scv2yLs_3893	maker	CDS	20180	20253	.	-	2	ID=Mmel_00013818-RA:cds;Parent=Mmel_00013818-RA;
Scv2yLs_3893	maker	CDS	18569	18614	.	-	0	ID=Mmel_00013818-RA:cds;Parent=Mmel_00013818-RA;
Scv2yLs_3893	maker	CDS	18227	18335	.	-	2	ID=Mmel_00013818-RA:cds;Parent=Mmel_00013818-RA;
Scv2yLs_3893	maker	CDS	17112	17318	.	-	1	ID=Mmel_00013818-RA:cds;Parent=Mmel_00013818-RA;
Scv2yLs_3893	maker	CDS	15149	15215	.	-	1	ID=Mmel_00013818-RA:cds;Parent=Mmel_00013818-RA;
Scv2yLs_3893	maker	CDS	14692	14820	.	-	0	ID=Mmel_00013818-RA:cds;Parent=Mmel_00013818-RA;
Scv2yLs_3893	maker	CDS	14260	14346	.	-	0	ID=Mmel_00013818-RA:cds;Parent=Mmel_00013818-RA;
Scv2yLs_3893	maker	CDS	13394	13484	.	-	0	ID=Mmel_00013818-RA:cds;Parent=Mmel_00013818-RA;
Scv2yLs_3893	maker	CDS	9238	9376	.	-	2	ID=Mmel_00013818-RA:cds;Parent=Mmel_00013818-RA;
Scv2yLs_3893	maker	CDS	8256	8357	.	-	1	ID=Mmel_00013818-RA:cds;Parent=Mmel_00013818-RA;
Scv2yLs_3893	maker	CDS	6864	7089	.	-	1	ID=Mmel_00013818-RA:cds;Parent=Mmel_00013818-RA;
Scv2yLs_3893	maker	CDS	4697	5125	.	-	0	ID=Mmel_00013818-RA:cds;Parent=Mmel_00013818-RA;
Scv2yLs_3893	maker	gene	31815	34559	.	-	.	ID=Mmel_00013819;Name=Mmel_00013819;Alias=maker-Scv2yLs_3893-snap-gene-0.1;Note=Protein of unknown function;
Scv2yLs_3893	maker	mRNA	31815	34559	.	-	.	ID=Mmel_00013819-RA;Parent=Mmel_00013819;Name=Mmel_00013819-RA;Alias=maker-Scv2yLs_3893-snap-gene-0.1-mRNA-1;_AED=0.81;_QI=0|0|0|0.33|0|0|3|0|98;_eAED=1.00;Note=Protein of unknown function;
Scv2yLs_3893	maker	exon	34538	34559	.	-	.	ID=Mmel_00013819-RA:exon:2997;Parent=Mmel_00013819-RA;
Scv2yLs_3893	maker	exon	33396	33510	.	-	.	ID=Mmel_00013819-RA:exon:2996;Parent=Mmel_00013819-RA;
Scv2yLs_3893	maker	exon	31815	31974	.	-	.	ID=Mmel_00013819-RA:exon:2995;Parent=Mmel_00013819-RA;
Scv2yLs_3893	maker	CDS	34538	34559	.	-	0	ID=Mmel_00013819-RA:cds;Parent=Mmel_00013819-RA;
Scv2yLs_3893	maker	CDS	33396	33510	.	-	2	ID=Mmel_00013819-RA:cds;Parent=Mmel_00013819-RA;
Scv2yLs_3893	maker	CDS	31815	31974	.	-	1	ID=Mmel_00013819-RA:cds;Parent=Mmel_00013819-RA;
Scv2yLs_3663	maker	gene	473	3416	.	+	.	ID=Mmel_00014795;Name=Mmel_00014795;Alias=maker-Scv2yLs_3663-snap-gene-0.0;Note=Similar to ACVR1B: Activin receptor type-1B (Homo sapiens OX%3D9606);Dbxref=InterPro:IPR001245,PFAM:PF07714;Ontology_term=GO:0004672,GO:0006468;
Scv2yLs_3663	maker	mRNA	473	3416	.	+	.	ID=Mmel_00014795-RA;Parent=Mmel_00014795;Name=Mmel_00014795-RA;Alias=maker-Scv2yLs_3663-snap-gene-0.0-mRNA-1;_AED=0.21;_QI=0|0|0|1|0.66|0.25|4|0|191;_eAED=0.21;Note=Similar to ACVR1B: Activin receptor type-1B (Homo sapiens OX%3D9606);Dbxref=InterPro:IPR001245,PFAM:PF07714;Ontology_term=GO:0004672,GO:0006468;
Scv2yLs_3663	maker	exon	473	701	.	+	.	ID=Mmel_00014795-RA:exon:2404;Parent=Mmel_00014795-RA;
Scv2yLs_3663	maker	exon	2567	2673	.	+	.	ID=Mmel_00014795-RA:exon:2405;Parent=Mmel_00014795-RA;
Scv2yLs_3663	maker	exon	3069	3177	.	+	.	ID=Mmel_00014795-RA:exon:2406;Parent=Mmel_00014795-RA;
Scv2yLs_3663	maker	exon	3289	3416	.	+	.	ID=Mmel_00014795-RA:exon:2407;Parent=Mmel_00014795-RA;
Scv2yLs_3663	maker	CDS	473	701	.	+	0	ID=Mmel_00014795-RA:cds;Parent=Mmel_00014795-RA;
Scv2yLs_3663	maker	CDS	2567	2673	.	+	2	ID=Mmel_00014795-RA:cds;Parent=Mmel_00014795-RA;
Scv2yLs_3663	maker	CDS	3069	3177	.	+	0	ID=Mmel_00014795-RA:cds;Parent=Mmel_00014795-RA;
Scv2yLs_3663	maker	CDS	3289	3416	.	+	2	ID=Mmel_00014795-RA:cds;Parent=Mmel_00014795-RA;
Scv2yLs_9542	maker	gene	1327	2702	.	-	.	ID=Mmel_00014696;Name=Mmel_00014696;Alias=maker-Scv2yLs_9542-snap-gene-0.0;Note=Similar to Kcnh4: Potassium voltage-gated channel subfamily H member 4 (Rattus norvegicus OX%3D10116);Dbxref=InterPro:IPR000014,PFAM:PF13426;
Scv2yLs_9542	maker	mRNA	1327	2702	.	-	.	ID=Mmel_00014696-RA;Parent=Mmel_00014696;Name=Mmel_00014696-RA;Alias=maker-Scv2yLs_9542-snap-gene-0.0-mRNA-1;_AED=0.13;_QI=0|0|0|0|1|1|3|0|138;_eAED=0.13;Note=Similar to Kcnh4: Potassium voltage-gated channel subfamily H member 4 (Rattus norvegicus OX%3D10116);Dbxref=InterPro:IPR000014,PFAM:PF13426;
Scv2yLs_9542	maker	exon	2573	2702	.	-	.	ID=Mmel_00014696-RA:exon:644;Parent=Mmel_00014696-RA;
Scv2yLs_9542	maker	exon	1587	1718	.	-	.	ID=Mmel_00014696-RA:exon:643;Parent=Mmel_00014696-RA;
Scv2yLs_9542	maker	exon	1327	1481	.	-	.	ID=Mmel_00014696-RA:exon:642;Parent=Mmel_00014696-RA;
Scv2yLs_9542	maker	CDS	2573	2702	.	-	0	ID=Mmel_00014696-RA:cds;Parent=Mmel_00014696-RA;
Scv2yLs_9542	maker	CDS	1587	1718	.	-	2	ID=Mmel_00014696-RA:cds;Parent=Mmel_00014696-RA;
Scv2yLs_9542	maker	CDS	1327	1481	.	-	2	ID=Mmel_00014696-RA:cds;Parent=Mmel_00014696-RA;
Scv2yLs_8028	maker	gene	7601	8428	.	+	.	ID=Mmel_00013768;Name=Mmel_00013768;Alias=maker-Scv2yLs_8028-augustus-gene-0.19;Note=Similar to CYBA: Cytochrome b-245 light chain (Bison bison OX%3D9901);Dbxref=InterPro:IPR007732,PFAM:PF05038;Ontology_term=GO:0020037;
Scv2yLs_8028	maker	mRNA	7601	8428	.	+	.	ID=Mmel_00013768-RA;Parent=Mmel_00013768;Name=Mmel_00013768-RA;Alias=maker-Scv2yLs_8028-augustus-gene-0.19-mRNA-1;_AED=0.26;_QI=0|0|0|1|1|1|4|0|139;_eAED=0.27;Note=Similar to CYBA: Cytochrome b-245 light chain (Bison bison OX%3D9901);Dbxref=InterPro:IPR007732,PFAM:PF05038;Ontology_term=GO:0020037;
Scv2yLs_8028	maker	exon	7601	7674	.	+	.	ID=Mmel_00013768-RA:exon:829;Parent=Mmel_00013768-RA;
Scv2yLs_8028	maker	exon	7780	7863	.	+	.	ID=Mmel_00013768-RA:exon:830;Parent=Mmel_00013768-RA;
Scv2yLs_8028	maker	exon	7938	8019	.	+	.	ID=Mmel_00013768-RA:exon:831;Parent=Mmel_00013768-RA;
Scv2yLs_8028	maker	exon	8249	8428	.	+	.	ID=Mmel_00013768-RA:exon:832;Parent=Mmel_00013768-RA;
Scv2yLs_8028	maker	CDS	7601	7674	.	+	0	ID=Mmel_00013768-RA:cds;Parent=Mmel_00013768-RA;
Scv2yLs_8028	maker	CDS	7780	7863	.	+	1	ID=Mmel_00013768-RA:cds;Parent=Mmel_00013768-RA;
Scv2yLs_8028	maker	CDS	7938	8019	.	+	1	ID=Mmel_00013768-RA:cds;Parent=Mmel_00013768-RA;
Scv2yLs_8028	maker	CDS	8249	8428	.	+	0	ID=Mmel_00013768-RA:cds;Parent=Mmel_00013768-RA;
Scv2yLs_8028	maker	gene	53295	54241	.	-	.	ID=Mmel_00013770;Name=Mmel_00013770;Alias=maker-Scv2yLs_8028-augustus-gene-0.22;Note=Similar to Cidec: Cell death activator CIDE-3 (Rattus norvegicus OX%3D10116);Dbxref=InterPro:IPR003508,PFAM:PF02017;Ontology_term=GO:0005622,GO:0006915;
Scv2yLs_8028	maker	mRNA	53295	54241	.	-	.	ID=Mmel_00013770-RA;Parent=Mmel_00013770;Name=Mmel_00013770-RA;Alias=maker-Scv2yLs_8028-augustus-gene-0.22-mRNA-1;_AED=0.18;_QI=0|0|0|0.75|1|1|4|0|215;_eAED=0.18;Note=Similar to Cidec: Cell death activator CIDE-3 (Rattus norvegicus OX%3D10116);Dbxref=InterPro:IPR003508,PFAM:PF02017;Ontology_term=GO:0005622,GO:0006915;
Scv2yLs_8028	maker	exon	54122	54241	.	-	.	ID=Mmel_00013770-RA:exon:836;Parent=Mmel_00013770-RA;
Scv2yLs_8028	maker	exon	53875	54024	.	-	.	ID=Mmel_00013770-RA:exon:835;Parent=Mmel_00013770-RA;
Scv2yLs_8028	maker	exon	53594	53778	.	-	.	ID=Mmel_00013770-RA:exon:834;Parent=Mmel_00013770-RA;
Scv2yLs_8028	maker	exon	53295	53487	.	-	.	ID=Mmel_00013770-RA:exon:833;Parent=Mmel_00013770-RA;
Scv2yLs_8028	maker	CDS	54122	54241	.	-	0	ID=Mmel_00013770-RA:cds;Parent=Mmel_00013770-RA;
Scv2yLs_8028	maker	CDS	53875	54024	.	-	0	ID=Mmel_00013770-RA:cds;Parent=Mmel_00013770-RA;
Scv2yLs_8028	maker	CDS	53594	53778	.	-	0	ID=Mmel_00013770-RA:cds;Parent=Mmel_00013770-RA;
Scv2yLs_8028	maker	CDS	53295	53487	.	-	1	ID=Mmel_00013770-RA:cds;Parent=Mmel_00013770-RA;
Scv2yLs_8028	maker	gene	13962	28302	.	-	.	ID=Mmel_00013769;Name=Mmel_00013769;Alias=maker-Scv2yLs_8028-augustus-gene-0.21;Note=Similar to Zc3h18: Zinc finger CCCH domain-containing protein 18 (Mus musculus OX%3D10090);
Scv2yLs_8028	maker	mRNA	13962	28302	.	-	.	ID=Mmel_00013769-RA;Parent=Mmel_00013769;Name=Mmel_00013769-RA;Alias=maker-Scv2yLs_8028-augustus-gene-0.21-mRNA-1;_AED=0.18;_QI=0|0|0|0|1|1|10|0|440;_eAED=0.18;Note=Similar to Zc3h18: Zinc finger CCCH domain-containing protein 18 (Mus musculus OX%3D10090);
Scv2yLs_8028	maker	exon	28298	28302	.	-	.	ID=Mmel_00013769-RA:exon:846;Parent=Mmel_00013769-RA;
Scv2yLs_8028	maker	exon	26530	26730	.	-	.	ID=Mmel_00013769-RA:exon:845;Parent=Mmel_00013769-RA;
Scv2yLs_8028	maker	exon	25825	25950	.	-	.	ID=Mmel_00013769-RA:exon:844;Parent=Mmel_00013769-RA;
Scv2yLs_8028	maker	exon	24378	24479	.	-	.	ID=Mmel_00013769-RA:exon:843;Parent=Mmel_00013769-RA;
Scv2yLs_8028	maker	exon	22523	22666	.	-	.	ID=Mmel_00013769-RA:exon:842;Parent=Mmel_00013769-RA;
Scv2yLs_8028	maker	exon	19545	19699	.	-	.	ID=Mmel_00013769-RA:exon:841;Parent=Mmel_00013769-RA;
Scv2yLs_8028	maker	exon	18827	19023	.	-	.	ID=Mmel_00013769-RA:exon:840;Parent=Mmel_00013769-RA;
Scv2yLs_8028	maker	exon	17508	17604	.	-	.	ID=Mmel_00013769-RA:exon:839;Parent=Mmel_00013769-RA;
Scv2yLs_8028	maker	exon	15340	15436	.	-	.	ID=Mmel_00013769-RA:exon:838;Parent=Mmel_00013769-RA;
Scv2yLs_8028	maker	exon	13962	14160	.	-	.	ID=Mmel_00013769-RA:exon:837;Parent=Mmel_00013769-RA;
Scv2yLs_8028	maker	CDS	28298	28302	.	-	0	ID=Mmel_00013769-RA:cds;Parent=Mmel_00013769-RA;
Scv2yLs_8028	maker	CDS	26530	26730	.	-	1	ID=Mmel_00013769-RA:cds;Parent=Mmel_00013769-RA;
Scv2yLs_8028	maker	CDS	25825	25950	.	-	1	ID=Mmel_00013769-RA:cds;Parent=Mmel_00013769-RA;
Scv2yLs_8028	maker	CDS	24378	24479	.	-	1	ID=Mmel_00013769-RA:cds;Parent=Mmel_00013769-RA;
Scv2yLs_8028	maker	CDS	22523	22666	.	-	1	ID=Mmel_00013769-RA:cds;Parent=Mmel_00013769-RA;
Scv2yLs_8028	maker	CDS	19545	19699	.	-	1	ID=Mmel_00013769-RA:cds;Parent=Mmel_00013769-RA;
Scv2yLs_8028	maker	CDS	18827	19023	.	-	2	ID=Mmel_00013769-RA:cds;Parent=Mmel_00013769-RA;
Scv2yLs_8028	maker	CDS	17508	17604	.	-	0	ID=Mmel_00013769-RA:cds;Parent=Mmel_00013769-RA;
Scv2yLs_8028	maker	CDS	15340	15436	.	-	2	ID=Mmel_00013769-RA:cds;Parent=Mmel_00013769-RA;
Scv2yLs_8028	maker	CDS	13962	14160	.	-	1	ID=Mmel_00013769-RA:cds;Parent=Mmel_00013769-RA;
Scv2yLs_8028	maker	gene	2796	6211	.	-	.	ID=Mmel_00013767;Name=Mmel_00013767;Alias=maker-Scv2yLs_8028-augustus-gene-0.20;Note=Similar to RNF166: RING finger protein 166 (Gallus gallus OX%3D9031);Dbxref=InterPro:IPR008598,PFAM:PF05605;
Scv2yLs_8028	maker	mRNA	2796	6211	.	-	.	ID=Mmel_00013767-RA;Parent=Mmel_00013767;Name=Mmel_00013767-RA;Alias=maker-Scv2yLs_8028-augustus-gene-0.20-mRNA-1;_AED=0.34;_QI=0|0.25|0.2|0.8|1|0.8|5|66|185;_eAED=0.34;Note=Similar to RNF166: RING finger protein 166 (Gallus gallus OX%3D9031);Dbxref=InterPro:IPR008598,PFAM:PF05605;
Scv2yLs_8028	maker	exon	2796	2927	.	-	.	ID=Mmel_00013767-RA:exon:851;Parent=Mmel_00013767-RA;
Scv2yLs_8028	maker	exon	3624	3731	.	-	.	ID=Mmel_00013767-RA:exon:850;Parent=Mmel_00013767-RA;
Scv2yLs_8028	maker	exon	4429	4543	.	-	.	ID=Mmel_00013767-RA:exon:849;Parent=Mmel_00013767-RA;
Scv2yLs_8028	maker	exon	5196	5308	.	-	.	ID=Mmel_00013767-RA:exon:848;Parent=Mmel_00013767-RA;
Scv2yLs_8028	maker	exon	6056	6211	.	-	.	ID=Mmel_00013767-RA:exon:847;Parent=Mmel_00013767-RA;
Scv2yLs_8028	maker	CDS	6056	6211	.	-	0	ID=Mmel_00013767-RA:cds;Parent=Mmel_00013767-RA;
Scv2yLs_8028	maker	CDS	5196	5308	.	-	0	ID=Mmel_00013767-RA:cds;Parent=Mmel_00013767-RA;
Scv2yLs_8028	maker	CDS	4429	4543	.	-	1	ID=Mmel_00013767-RA:cds;Parent=Mmel_00013767-RA;
Scv2yLs_8028	maker	CDS	3624	3731	.	-	0	ID=Mmel_00013767-RA:cds;Parent=Mmel_00013767-RA;
Scv2yLs_8028	maker	CDS	2862	2927	.	-	0	ID=Mmel_00013767-RA:cds;Parent=Mmel_00013767-RA;
Scv2yLs_8028	maker	three_prime_UTR	2796	2861	.	-	.	ID=Mmel_00013767-RA:three_prime_utr;Parent=Mmel_00013767-RA;
Scv2yLs_1635	maker	gene	11423	14019	.	+	.	ID=Mmel_00014458;Name=Mmel_00014458;Alias=maker-Scv2yLs_1635-snap-gene-0.7;Note=Similar to CTSA: Lysosomal protective protein (Homo sapiens OX%3D9606);Dbxref=InterPro:IPR001563,PFAM:PF00450;Ontology_term=GO:0004185,GO:0006508;
Scv2yLs_1635	maker	mRNA	11423	14019	.	+	.	ID=Mmel_00014458-RA;Parent=Mmel_00014458;Name=Mmel_00014458-RA;Alias=maker-Scv2yLs_1635-snap-gene-0.7-mRNA-1;_AED=0.14;_QI=0|0|0|1|1|0.9|10|0|394;_eAED=0.21;Note=Similar to CTSA: Lysosomal protective protein (Homo sapiens OX%3D9606);Dbxref=InterPro:IPR001563,PFAM:PF00450;Ontology_term=GO:0004185,GO:0006508;
Scv2yLs_1635	maker	exon	11423	11758	.	+	.	ID=Mmel_00014458-RA:exon:321;Parent=Mmel_00014458-RA;
Scv2yLs_1635	maker	exon	12062	12153	.	+	.	ID=Mmel_00014458-RA:exon:322;Parent=Mmel_00014458-RA;
Scv2yLs_1635	maker	exon	12448	12532	.	+	.	ID=Mmel_00014458-RA:exon:323;Parent=Mmel_00014458-RA;
Scv2yLs_1635	maker	exon	12640	12731	.	+	.	ID=Mmel_00014458-RA:exon:324;Parent=Mmel_00014458-RA;
Scv2yLs_1635	maker	exon	12889	12967	.	+	.	ID=Mmel_00014458-RA:exon:325;Parent=Mmel_00014458-RA;
Scv2yLs_1635	maker	exon	13106	13254	.	+	.	ID=Mmel_00014458-RA:exon:326;Parent=Mmel_00014458-RA;
Scv2yLs_1635	maker	exon	13326	13401	.	+	.	ID=Mmel_00014458-RA:exon:327;Parent=Mmel_00014458-RA;
Scv2yLs_1635	maker	exon	13510	13599	.	+	.	ID=Mmel_00014458-RA:exon:328;Parent=Mmel_00014458-RA;
Scv2yLs_1635	maker	exon	13721	13822	.	+	.	ID=Mmel_00014458-RA:exon:329;Parent=Mmel_00014458-RA;
Scv2yLs_1635	maker	exon	13936	14019	.	+	.	ID=Mmel_00014458-RA:exon:330;Parent=Mmel_00014458-RA;
Scv2yLs_1635	maker	CDS	11423	11758	.	+	0	ID=Mmel_00014458-RA:cds;Parent=Mmel_00014458-RA;
Scv2yLs_1635	maker	CDS	12062	12153	.	+	0	ID=Mmel_00014458-RA:cds;Parent=Mmel_00014458-RA;
Scv2yLs_1635	maker	CDS	12448	12532	.	+	1	ID=Mmel_00014458-RA:cds;Parent=Mmel_00014458-RA;
Scv2yLs_1635	maker	CDS	12640	12731	.	+	0	ID=Mmel_00014458-RA:cds;Parent=Mmel_00014458-RA;
Scv2yLs_1635	maker	CDS	12889	12967	.	+	1	ID=Mmel_00014458-RA:cds;Parent=Mmel_00014458-RA;
Scv2yLs_1635	maker	CDS	13106	13254	.	+	0	ID=Mmel_00014458-RA:cds;Parent=Mmel_00014458-RA;
Scv2yLs_1635	maker	CDS	13326	13401	.	+	1	ID=Mmel_00014458-RA:cds;Parent=Mmel_00014458-RA;
Scv2yLs_1635	maker	CDS	13510	13599	.	+	0	ID=Mmel_00014458-RA:cds;Parent=Mmel_00014458-RA;
Scv2yLs_1635	maker	CDS	13721	13822	.	+	0	ID=Mmel_00014458-RA:cds;Parent=Mmel_00014458-RA;
Scv2yLs_1635	maker	CDS	13936	14019	.	+	0	ID=Mmel_00014458-RA:cds;Parent=Mmel_00014458-RA;
Scv2yLs_1635	maker	gene	1462	3878	.	-	.	ID=Mmel_00014457;Name=Mmel_00014457;Alias=maker-Scv2yLs_1635-augustus-gene-0.1;Note=Similar to Acot8: Acyl-coenzyme A thioesterase 8 (Rattus norvegicus OX%3D10116);Dbxref=PFAM:PF13622;
Scv2yLs_1635	maker	mRNA	1462	3878	.	-	.	ID=Mmel_00014457-RA;Parent=Mmel_00014457;Name=Mmel_00014457-RA;Alias=maker-Scv2yLs_1635-augustus-gene-0.1-mRNA-1;_AED=0.24;_QI=0|0|0|0.8|0.75|0.6|5|0|282;_eAED=0.24;Note=Similar to Acot8: Acyl-coenzyme A thioesterase 8 (Rattus norvegicus OX%3D10116);Dbxref=PFAM:PF13622;
Scv2yLs_1635	maker	exon	3799	3878	.	-	.	ID=Mmel_00014457-RA:exon:335;Parent=Mmel_00014457-RA;
Scv2yLs_1635	maker	exon	2565	2864	.	-	.	ID=Mmel_00014457-RA:exon:334;Parent=Mmel_00014457-RA;
Scv2yLs_1635	maker	exon	2157	2314	.	-	.	ID=Mmel_00014457-RA:exon:333;Parent=Mmel_00014457-RA;
Scv2yLs_1635	maker	exon	1682	1873	.	-	.	ID=Mmel_00014457-RA:exon:332;Parent=Mmel_00014457-RA;
Scv2yLs_1635	maker	exon	1462	1580	.	-	.	ID=Mmel_00014457-RA:exon:331;Parent=Mmel_00014457-RA;
Scv2yLs_1635	maker	CDS	3799	3878	.	-	0	ID=Mmel_00014457-RA:cds;Parent=Mmel_00014457-RA;
Scv2yLs_1635	maker	CDS	2565	2864	.	-	1	ID=Mmel_00014457-RA:cds;Parent=Mmel_00014457-RA;
Scv2yLs_1635	maker	CDS	2157	2314	.	-	1	ID=Mmel_00014457-RA:cds;Parent=Mmel_00014457-RA;
Scv2yLs_1635	maker	CDS	1682	1873	.	-	2	ID=Mmel_00014457-RA:cds;Parent=Mmel_00014457-RA;
Scv2yLs_1635	maker	CDS	1462	1580	.	-	2	ID=Mmel_00014457-RA:cds;Parent=Mmel_00014457-RA;
Scv2yLs_1002	maker	gene	49	546	.	-	.	ID=Mmel_00015206;Name=Mmel_00015206;Alias=snap_masked-Scv2yLs_1002-processed-gene-0.0;Note=Similar to Tmem136: Transmembrane protein 136 (Mus musculus OX%3D10090);Dbxref=InterPro:IPR006634,PFAM:PF03798;Ontology_term=GO:0016021;
Scv2yLs_1002	maker	mRNA	49	546	.	-	.	ID=Mmel_00015206-RA;Parent=Mmel_00015206;Name=Mmel_00015206-RA;Alias=snap_masked-Scv2yLs_1002-processed-gene-0.0-mRNA-1;_AED=0.03;_QI=0|-1|0|1|-1|0|1|0|166;_eAED=0.03;Note=Similar to Tmem136: Transmembrane protein 136 (Mus musculus OX%3D10090);Dbxref=InterPro:IPR006634,PFAM:PF03798;Ontology_term=GO:0016021;
Scv2yLs_1002	maker	exon	49	546	.	-	.	ID=Mmel_00015206-RA:exon:2569;Parent=Mmel_00015206-RA;
Scv2yLs_1002	maker	CDS	49	546	.	-	0	ID=Mmel_00015206-RA:cds;Parent=Mmel_00015206-RA;
Scv2yLs_12372	maker	gene	6	946	.	+	.	ID=Mmel_00014836;Name=Mmel_00014836;Alias=maker-Scv2yLs_12372-snap-gene-0.3;Note=Similar to ANPEP: Aminopeptidase Ey (Gallus gallus OX%3D9031);Dbxref=InterPro:IPR024571,PFAM:PF11838;
Scv2yLs_12372	maker	mRNA	6	946	.	+	.	ID=Mmel_00014836-RA;Parent=Mmel_00014836;Name=Mmel_00014836-RA;Alias=maker-Scv2yLs_12372-snap-gene-0.3-mRNA-1;_AED=0.15;_QI=0|0.75|0.6|0.8|0.75|0.4|5|0|156;_eAED=0.15;Note=Similar to ANPEP: Aminopeptidase Ey (Gallus gallus OX%3D9031);Dbxref=InterPro:IPR024571,PFAM:PF11838;
Scv2yLs_12372	maker	exon	6	36	.	+	.	ID=Mmel_00014836-RA:exon:399;Parent=Mmel_00014836-RA;
Scv2yLs_12372	maker	exon	196	329	.	+	.	ID=Mmel_00014836-RA:exon:400;Parent=Mmel_00014836-RA;
Scv2yLs_12372	maker	exon	418	473	.	+	.	ID=Mmel_00014836-RA:exon:401;Parent=Mmel_00014836-RA;
Scv2yLs_12372	maker	exon	590	737	.	+	.	ID=Mmel_00014836-RA:exon:402;Parent=Mmel_00014836-RA;
Scv2yLs_12372	maker	exon	848	946	.	+	.	ID=Mmel_00014836-RA:exon:403;Parent=Mmel_00014836-RA;
Scv2yLs_12372	maker	CDS	6	36	.	+	0	ID=Mmel_00014836-RA:cds;Parent=Mmel_00014836-RA;
Scv2yLs_12372	maker	CDS	196	329	.	+	2	ID=Mmel_00014836-RA:cds;Parent=Mmel_00014836-RA;
Scv2yLs_12372	maker	CDS	418	473	.	+	0	ID=Mmel_00014836-RA:cds;Parent=Mmel_00014836-RA;
Scv2yLs_12372	maker	CDS	590	737	.	+	1	ID=Mmel_00014836-RA:cds;Parent=Mmel_00014836-RA;
Scv2yLs_12372	maker	CDS	848	946	.	+	0	ID=Mmel_00014836-RA:cds;Parent=Mmel_00014836-RA;
Scv2yLs_74	maker	pseudogene	16184	20060	.	+	.	ID=Mmel_00014176;Name=Mmel_00014176;Alias=maker-Scv2yLs_74-snap-gene-0.5;Note=Similar to CFAP45: Cilia- and flagella-associated protein 45 (Homo sapiens OX%3D9606);Dbxref=PFAM:PF05753,PFAM:PF13868;gene_biotype=pseudogene;pseudo=true
Scv2yLs_74	maker	exon	16184	16192	.	+	.	ID=Mmel_00014176-RA:exon:636;Parent=Mmel_00014176-RA;
Scv2yLs_74	maker	exon	16201	16502	.	+	.	ID=Mmel_00014176-RA:exon:637;Parent=Mmel_00014176-RA;
Scv2yLs_74	maker	exon	16575	16884	.	+	.	ID=Mmel_00014176-RA:exon:638;Parent=Mmel_00014176-RA;
Scv2yLs_74	maker	exon	19371	19525	.	+	.	ID=Mmel_00014176-RA:exon:639;Parent=Mmel_00014176-RA;
Scv2yLs_74	maker	exon	20006	20060	.	+	.	ID=Mmel_00014176-RA:exon:640;Parent=Mmel_00014176-RA;
Scv2yLs_74	maker	gene	22122	28843	.	-	.	ID=Mmel_00014177;Name=Mmel_00014177;Alias=augustus_masked-Scv2yLs_74-processed-gene-0.4;Note=Similar to Cct3: T-complex protein 1 subunit gamma (Mus musculus OX%3D10090);Dbxref=InterPro:IPR002423,PFAM:PF00118;Ontology_term=GO:0005524;
Scv2yLs_74	maker	mRNA	22122	28843	.	-	.	ID=Mmel_00014177-RA;Parent=Mmel_00014177;Name=Mmel_00014177-RA;Alias=augustus_masked-Scv2yLs_74-processed-gene-0.4-mRNA-1;_AED=0.30;_QI=0|0.5|0.38|0.92|1|1|13|231|513;_eAED=0.30;Note=Similar to Cct3: T-complex protein 1 subunit gamma (Mus musculus OX%3D10090);Dbxref=InterPro:IPR002423,PFAM:PF00118;Ontology_term=GO:0005524;
Scv2yLs_74	maker	exon	22122	22457	.	-	.	ID=Mmel_00014177-RA:exon:653;Parent=Mmel_00014177-RA;
Scv2yLs_74	maker	exon	23128	23259	.	-	.	ID=Mmel_00014177-RA:exon:652;Parent=Mmel_00014177-RA;
Scv2yLs_74	maker	exon	23843	24025	.	-	.	ID=Mmel_00014177-RA:exon:651;Parent=Mmel_00014177-RA;
Scv2yLs_74	maker	exon	24590	24770	.	-	.	ID=Mmel_00014177-RA:exon:650;Parent=Mmel_00014177-RA;
Scv2yLs_74	maker	exon	24884	24965	.	-	.	ID=Mmel_00014177-RA:exon:649;Parent=Mmel_00014177-RA;
Scv2yLs_74	maker	exon	25433	25565	.	-	.	ID=Mmel_00014177-RA:exon:648;Parent=Mmel_00014177-RA;
Scv2yLs_74	maker	exon	25987	26136	.	-	.	ID=Mmel_00014177-RA:exon:647;Parent=Mmel_00014177-RA;
Scv2yLs_74	maker	exon	26568	26754	.	-	.	ID=Mmel_00014177-RA:exon:646;Parent=Mmel_00014177-RA;
Scv2yLs_74	maker	exon	26939	27056	.	-	.	ID=Mmel_00014177-RA:exon:645;Parent=Mmel_00014177-RA;
Scv2yLs_74	maker	exon	27412	27508	.	-	.	ID=Mmel_00014177-RA:exon:644;Parent=Mmel_00014177-RA;
Scv2yLs_74	maker	exon	28090	28152	.	-	.	ID=Mmel_00014177-RA:exon:643;Parent=Mmel_00014177-RA;
Scv2yLs_74	maker	exon	28232	28282	.	-	.	ID=Mmel_00014177-RA:exon:642;Parent=Mmel_00014177-RA;
Scv2yLs_74	maker	exon	28784	28843	.	-	.	ID=Mmel_00014177-RA:exon:641;Parent=Mmel_00014177-RA;
Scv2yLs_74	maker	CDS	28784	28843	.	-	0	ID=Mmel_00014177-RA:cds;Parent=Mmel_00014177-RA;
Scv2yLs_74	maker	CDS	28232	28282	.	-	0	ID=Mmel_00014177-RA:cds;Parent=Mmel_00014177-RA;
Scv2yLs_74	maker	CDS	28090	28152	.	-	0	ID=Mmel_00014177-RA:cds;Parent=Mmel_00014177-RA;
Scv2yLs_74	maker	CDS	27412	27508	.	-	0	ID=Mmel_00014177-RA:cds;Parent=Mmel_00014177-RA;
Scv2yLs_74	maker	CDS	26939	27056	.	-	2	ID=Mmel_00014177-RA:cds;Parent=Mmel_00014177-RA;
Scv2yLs_74	maker	CDS	26568	26754	.	-	1	ID=Mmel_00014177-RA:cds;Parent=Mmel_00014177-RA;
Scv2yLs_74	maker	CDS	25987	26136	.	-	0	ID=Mmel_00014177-RA:cds;Parent=Mmel_00014177-RA;
Scv2yLs_74	maker	CDS	25433	25565	.	-	0	ID=Mmel_00014177-RA:cds;Parent=Mmel_00014177-RA;
Scv2yLs_74	maker	CDS	24884	24965	.	-	2	ID=Mmel_00014177-RA:cds;Parent=Mmel_00014177-RA;
Scv2yLs_74	maker	CDS	24590	24770	.	-	1	ID=Mmel_00014177-RA:cds;Parent=Mmel_00014177-RA;
Scv2yLs_74	maker	CDS	23843	24025	.	-	0	ID=Mmel_00014177-RA:cds;Parent=Mmel_00014177-RA;
Scv2yLs_74	maker	CDS	23128	23259	.	-	0	ID=Mmel_00014177-RA:cds;Parent=Mmel_00014177-RA;
Scv2yLs_74	maker	CDS	22353	22457	.	-	0	ID=Mmel_00014177-RA:cds;Parent=Mmel_00014177-RA;
Scv2yLs_74	maker	three_prime_UTR	22122	22352	.	-	.	ID=Mmel_00014177-RA:three_prime_utr;Parent=Mmel_00014177-RA;
Scv2yLs_6417	maker	gene	288129	288784	.	-	.	ID=Mmel_00010515;Name=Mmel_00010515;Alias=snap_masked-Scv2yLs_6417-processed-gene-2.4;Note=Similar to SMAD7: Mothers against decapentaplegic homolog 7 (Homo sapiens OX%3D9606);Dbxref=InterPro:IPR001132,PFAM:PF03166;Ontology_term=GO:0005622,GO:0006355;
Scv2yLs_6417	maker	mRNA	288129	288784	.	-	.	ID=Mmel_00010515-RA;Parent=Mmel_00010515;Name=Mmel_00010515-RA;Alias=snap_masked-Scv2yLs_6417-processed-gene-2.4-mRNA-1;_AED=0.01;_QI=0|0|0|0.5|1|1|2|0|180;_eAED=0.01;Note=Similar to SMAD7: Mothers against decapentaplegic homolog 7 (Homo sapiens OX%3D9606);Dbxref=InterPro:IPR001132,PFAM:PF03166;Ontology_term=GO:0005622,GO:0006355;
Scv2yLs_6417	maker	exon	288781	288784	.	-	.	ID=Mmel_00010515-RA:exon:3285;Parent=Mmel_00010515-RA;
Scv2yLs_6417	maker	exon	288129	288667	.	-	.	ID=Mmel_00010515-RA:exon:3284;Parent=Mmel_00010515-RA;
Scv2yLs_6417	maker	CDS	288781	288784	.	-	0	ID=Mmel_00010515-RA:cds;Parent=Mmel_00010515-RA;
Scv2yLs_6417	maker	CDS	288129	288667	.	-	2	ID=Mmel_00010515-RA:cds;Parent=Mmel_00010515-RA;
Scv2yLs_6417	maker	gene	462731	482204	.	-	.	ID=Mmel_00010516;Name=Mmel_00010516;Alias=maker-Scv2yLs_6417-augustus-gene-5.4;Note=Similar to DYM: Dymeclin (Gallus gallus OX%3D9031);Dbxref=PFAM:PF09742;
Scv2yLs_6417	maker	mRNA	462731	482204	.	-	.	ID=Mmel_00010516-RA;Parent=Mmel_00010516;Name=Mmel_00010516-RA;Alias=maker-Scv2yLs_6417-augustus-gene-5.4-mRNA-1;_AED=0.03;_QI=0|0|0|0|0.8|0.83|6|0|238;_eAED=0.03;Note=Similar to DYM: Dymeclin (Gallus gallus OX%3D9031);Dbxref=PFAM:PF09742;
Scv2yLs_6417	maker	exon	482189	482204	.	-	.	ID=Mmel_00010516-RA:exon:3291;Parent=Mmel_00010516-RA;
Scv2yLs_6417	maker	exon	481376	481558	.	-	.	ID=Mmel_00010516-RA:exon:3290;Parent=Mmel_00010516-RA;
Scv2yLs_6417	maker	exon	477732	477910	.	-	.	ID=Mmel_00010516-RA:exon:3289;Parent=Mmel_00010516-RA;
Scv2yLs_6417	maker	exon	471570	471695	.	-	.	ID=Mmel_00010516-RA:exon:3288;Parent=Mmel_00010516-RA;
Scv2yLs_6417	maker	exon	464081	464194	.	-	.	ID=Mmel_00010516-RA:exon:3287;Parent=Mmel_00010516-RA;
Scv2yLs_6417	maker	exon	462731	462829	.	-	.	ID=Mmel_00010516-RA:exon:3286;Parent=Mmel_00010516-RA;
Scv2yLs_6417	maker	CDS	482189	482204	.	-	0	ID=Mmel_00010516-RA:cds;Parent=Mmel_00010516-RA;
Scv2yLs_6417	maker	CDS	481376	481558	.	-	2	ID=Mmel_00010516-RA:cds;Parent=Mmel_00010516-RA;
Scv2yLs_6417	maker	CDS	477732	477910	.	-	2	ID=Mmel_00010516-RA:cds;Parent=Mmel_00010516-RA;
Scv2yLs_6417	maker	CDS	471570	471695	.	-	0	ID=Mmel_00010516-RA:cds;Parent=Mmel_00010516-RA;
Scv2yLs_6417	maker	CDS	464081	464194	.	-	0	ID=Mmel_00010516-RA:cds;Parent=Mmel_00010516-RA;
Scv2yLs_6417	maker	CDS	462731	462829	.	-	0	ID=Mmel_00010516-RA:cds;Parent=Mmel_00010516-RA;
Scv2yLs_6417	maker	gene	566044	569378	.	-	.	ID=Mmel_00010518;Name=Mmel_00010518;Alias=maker-Scv2yLs_6417-augustus-gene-5.6;Note=Similar to TEgg055k19.1: UPF0729 protein C18orf32 homolog (Xenopus tropicalis OX%3D8364);Dbxref=InterPro:IPR026776,PFAM:PF14975;
Scv2yLs_6417	maker	mRNA	566044	569378	.	-	.	ID=Mmel_00010518-RA;Parent=Mmel_00010518;Name=Mmel_00010518-RA;Alias=maker-Scv2yLs_6417-augustus-gene-5.6-mRNA-1;_AED=0.09;_QI=99|1|1|1|0.5|0.33|3|717|100;_eAED=0.09;Note=Similar to TEgg055k19.1: UPF0729 protein C18orf32 homolog (Xenopus tropicalis OX%3D8364);Dbxref=InterPro:IPR026776,PFAM:PF14975;
Scv2yLs_6417	maker	exon	566044	566835	.	-	.	ID=Mmel_00010518-RA:exon:3294;Parent=Mmel_00010518-RA;
Scv2yLs_6417	maker	exon	567464	567700	.	-	.	ID=Mmel_00010518-RA:exon:3293;Parent=Mmel_00010518-RA;
Scv2yLs_6417	maker	exon	569289	569378	.	-	.	ID=Mmel_00010518-RA:exon:3292;Parent=Mmel_00010518-RA;
Scv2yLs_6417	maker	five_prime_UTR	569289	569378	.	-	.	ID=Mmel_00010518-RA:five_prime_utr;Parent=Mmel_00010518-RA;
Scv2yLs_6417	maker	five_prime_UTR	567692	567700	.	-	.	ID=Mmel_00010518-RA:five_prime_utr;Parent=Mmel_00010518-RA;
Scv2yLs_6417	maker	CDS	567464	567691	.	-	0	ID=Mmel_00010518-RA:cds;Parent=Mmel_00010518-RA;
Scv2yLs_6417	maker	CDS	566761	566835	.	-	0	ID=Mmel_00010518-RA:cds;Parent=Mmel_00010518-RA;
Scv2yLs_6417	maker	three_prime_UTR	566044	566760	.	-	.	ID=Mmel_00010518-RA:three_prime_utr;Parent=Mmel_00010518-RA;
Scv2yLs_6417	maker	gene	570284	574839	.	-	.	ID=Mmel_00010519;Name=Mmel_00010519;Alias=maker-Scv2yLs_6417-augustus-gene-5.7;Note=Similar to Rpl17: 60S ribosomal protein L17 (Rattus norvegicus OX%3D10116);Dbxref=InterPro:IPR001063,PFAM:PF00237;Ontology_term=GO:0003735,GO:0005840,GO:0006412;
Scv2yLs_6417	maker	mRNA	570284	574839	.	-	.	ID=Mmel_00010519-RA;Parent=Mmel_00010519;Name=Mmel_00010519-RA;Alias=maker-Scv2yLs_6417-augustus-gene-5.7-mRNA-1;_AED=0.32;_QI=57|1|1|1|0.83|0.71|7|46|184;_eAED=0.32;Note=Similar to Rpl17: 60S ribosomal protein L17 (Rattus norvegicus OX%3D10116);Dbxref=InterPro:IPR001063,PFAM:PF00237;Ontology_term=GO:0003735,GO:0005840,GO:0006412;
Scv2yLs_6417	maker	exon	570284	570377	.	-	.	ID=Mmel_00010519-RA:exon:3301;Parent=Mmel_00010519-RA;
Scv2yLs_6417	maker	exon	570866	571057	.	-	.	ID=Mmel_00010519-RA:exon:3300;Parent=Mmel_00010519-RA;
Scv2yLs_6417	maker	exon	571886	571984	.	-	.	ID=Mmel_00010519-RA:exon:3299;Parent=Mmel_00010519-RA;
Scv2yLs_6417	maker	exon	572862	572996	.	-	.	ID=Mmel_00010519-RA:exon:3298;Parent=Mmel_00010519-RA;
Scv2yLs_6417	maker	exon	574280	574320	.	-	.	ID=Mmel_00010519-RA:exon:3297;Parent=Mmel_00010519-RA;
Scv2yLs_6417	maker	exon	574413	574465	.	-	.	ID=Mmel_00010519-RA:exon:3296;Parent=Mmel_00010519-RA;
Scv2yLs_6417	maker	exon	574796	574839	.	-	.	ID=Mmel_00010519-RA:exon:3295;Parent=Mmel_00010519-RA;
Scv2yLs_6417	maker	five_prime_UTR	574796	574839	.	-	.	ID=Mmel_00010519-RA:five_prime_utr;Parent=Mmel_00010519-RA;
Scv2yLs_6417	maker	five_prime_UTR	574453	574465	.	-	.	ID=Mmel_00010519-RA:five_prime_utr;Parent=Mmel_00010519-RA;
Scv2yLs_6417	maker	CDS	574413	574452	.	-	0	ID=Mmel_00010519-RA:cds;Parent=Mmel_00010519-RA;
Scv2yLs_6417	maker	CDS	574280	574320	.	-	2	ID=Mmel_00010519-RA:cds;Parent=Mmel_00010519-RA;
Scv2yLs_6417	maker	CDS	572862	572996	.	-	0	ID=Mmel_00010519-RA:cds;Parent=Mmel_00010519-RA;
Scv2yLs_6417	maker	CDS	571886	571984	.	-	0	ID=Mmel_00010519-RA:cds;Parent=Mmel_00010519-RA;
Scv2yLs_6417	maker	CDS	570866	571057	.	-	0	ID=Mmel_00010519-RA:cds;Parent=Mmel_00010519-RA;
Scv2yLs_6417	maker	CDS	570330	570377	.	-	0	ID=Mmel_00010519-RA:cds;Parent=Mmel_00010519-RA;
Scv2yLs_6417	maker	three_prime_UTR	570284	570329	.	-	.	ID=Mmel_00010519-RA:three_prime_utr;Parent=Mmel_00010519-RA;
Scv2yLs_6417	maker	gene	519562	541548	.	-	.	ID=Mmel_00010517;Name=Mmel_00010517;Alias=maker-Scv2yLs_6417-augustus-gene-5.5;Note=Similar to DYM: Dymeclin (Gallus gallus OX%3D9031);Dbxref=PFAM:PF09742;
Scv2yLs_6417	maker	mRNA	519562	541548	.	-	.	ID=Mmel_00010517-RA;Parent=Mmel_00010517;Name=Mmel_00010517-RA;Alias=maker-Scv2yLs_6417-augustus-gene-5.5-mRNA-1;_AED=0.61;_QI=0|0|0|0.33|0.8|0.66|6|0|189;_eAED=0.61;Note=Similar to DYM: Dymeclin (Gallus gallus OX%3D9031);Dbxref=PFAM:PF09742;
Scv2yLs_6417	maker	exon	541463	541548	.	-	.	ID=Mmel_00010517-RA:exon:3307;Parent=Mmel_00010517-RA;
Scv2yLs_6417	maker	exon	540425	540477	.	-	.	ID=Mmel_00010517-RA:exon:3306;Parent=Mmel_00010517-RA;
Scv2yLs_6417	maker	exon	539658	539751	.	-	.	ID=Mmel_00010517-RA:exon:3305;Parent=Mmel_00010517-RA;
Scv2yLs_6417	maker	exon	538263	538399	.	-	.	ID=Mmel_00010517-RA:exon:3304;Parent=Mmel_00010517-RA;
Scv2yLs_6417	maker	exon	531829	531901	.	-	.	ID=Mmel_00010517-RA:exon:3303;Parent=Mmel_00010517-RA;
Scv2yLs_6417	maker	exon	519562	519685	.	-	.	ID=Mmel_00010517-RA:exon:3302;Parent=Mmel_00010517-RA;
Scv2yLs_6417	maker	CDS	541463	541548	.	-	0	ID=Mmel_00010517-RA:cds;Parent=Mmel_00010517-RA;
Scv2yLs_6417	maker	CDS	540425	540477	.	-	1	ID=Mmel_00010517-RA:cds;Parent=Mmel_00010517-RA;
Scv2yLs_6417	maker	CDS	539658	539751	.	-	2	ID=Mmel_00010517-RA:cds;Parent=Mmel_00010517-RA;
Scv2yLs_6417	maker	CDS	538263	538399	.	-	1	ID=Mmel_00010517-RA:cds;Parent=Mmel_00010517-RA;
Scv2yLs_6417	maker	CDS	531829	531901	.	-	2	ID=Mmel_00010517-RA:cds;Parent=Mmel_00010517-RA;
Scv2yLs_6417	maker	CDS	519562	519685	.	-	1	ID=Mmel_00010517-RA:cds;Parent=Mmel_00010517-RA;
Scv2yLs_6417	maker	gene	590405	597700	.	+	.	ID=Mmel_00010520;Name=Mmel_00010520;Alias=augustus_masked-Scv2yLs_6417-processed-gene-6.0;Note=Similar to LIPG: Endothelial lipase (Homo sapiens OX%3D9606);Dbxref=InterPro:IPR001024,InterPro:IPR013818,PFAM:PF00151,PFAM:PF01477;Ontology_term=GO:0005515;
Scv2yLs_6417	maker	mRNA	590405	597700	.	+	.	ID=Mmel_00010520-RA;Parent=Mmel_00010520;Name=Mmel_00010520-RA;Alias=augustus_masked-Scv2yLs_6417-processed-gene-6.0-mRNA-1;_AED=0.35;_QI=0|0|0|0.77|1|1|9|0|436;_eAED=0.35;Note=Similar to LIPG: Endothelial lipase (Homo sapiens OX%3D9606);Dbxref=InterPro:IPR001024,InterPro:IPR013818,PFAM:PF00151,PFAM:PF01477;Ontology_term=GO:0005515;
Scv2yLs_6417	maker	exon	590405	590486	.	+	.	ID=Mmel_00010520-RA:exon:3308;Parent=Mmel_00010520-RA;
Scv2yLs_6417	maker	exon	590602	590774	.	+	.	ID=Mmel_00010520-RA:exon:3309;Parent=Mmel_00010520-RA;
Scv2yLs_6417	maker	exon	592198	592273	.	+	.	ID=Mmel_00010520-RA:exon:3310;Parent=Mmel_00010520-RA;
Scv2yLs_6417	maker	exon	593437	593661	.	+	.	ID=Mmel_00010520-RA:exon:3311;Parent=Mmel_00010520-RA;
Scv2yLs_6417	maker	exon	594046	594288	.	+	.	ID=Mmel_00010520-RA:exon:3312;Parent=Mmel_00010520-RA;
Scv2yLs_6417	maker	exon	594762	594882	.	+	.	ID=Mmel_00010520-RA:exon:3313;Parent=Mmel_00010520-RA;
Scv2yLs_6417	maker	exon	595470	595688	.	+	.	ID=Mmel_00010520-RA:exon:3314;Parent=Mmel_00010520-RA;
Scv2yLs_6417	maker	exon	596736	596828	.	+	.	ID=Mmel_00010520-RA:exon:3315;Parent=Mmel_00010520-RA;
Scv2yLs_6417	maker	exon	597622	597700	.	+	.	ID=Mmel_00010520-RA:exon:3316;Parent=Mmel_00010520-RA;
Scv2yLs_6417	maker	CDS	590405	590486	.	+	0	ID=Mmel_00010520-RA:cds;Parent=Mmel_00010520-RA;
Scv2yLs_6417	maker	CDS	590602	590774	.	+	2	ID=Mmel_00010520-RA:cds;Parent=Mmel_00010520-RA;
Scv2yLs_6417	maker	CDS	592198	592273	.	+	0	ID=Mmel_00010520-RA:cds;Parent=Mmel_00010520-RA;
Scv2yLs_6417	maker	CDS	593437	593661	.	+	2	ID=Mmel_00010520-RA:cds;Parent=Mmel_00010520-RA;
Scv2yLs_6417	maker	CDS	594046	594288	.	+	2	ID=Mmel_00010520-RA:cds;Parent=Mmel_00010520-RA;
Scv2yLs_6417	maker	CDS	594762	594882	.	+	2	ID=Mmel_00010520-RA:cds;Parent=Mmel_00010520-RA;
Scv2yLs_6417	maker	CDS	595470	595688	.	+	1	ID=Mmel_00010520-RA:cds;Parent=Mmel_00010520-RA;
Scv2yLs_6417	maker	CDS	596736	596828	.	+	1	ID=Mmel_00010520-RA:cds;Parent=Mmel_00010520-RA;
Scv2yLs_6417	maker	CDS	597622	597700	.	+	1	ID=Mmel_00010520-RA:cds;Parent=Mmel_00010520-RA;
Scv2yLs_6417	maker	gene	848730	863271	.	-	.	ID=Mmel_00010525;Name=Mmel_00010525;Alias=maker-Scv2yLs_6417-augustus-gene-7.36;Note=Similar to CFAP53: Cilia- and flagella-associated protein 53 (Homo sapiens OX%3D9606);Dbxref=PFAM:PF13868;
Scv2yLs_6417	maker	mRNA	848730	863271	.	-	.	ID=Mmel_00010525-RA;Parent=Mmel_00010525;Name=Mmel_00010525-RA;Alias=maker-Scv2yLs_6417-augustus-gene-7.36-mRNA-1;_AED=0.15;_QI=0|0|0|1|1|1|7|0|458;_eAED=0.15;Note=Similar to CFAP53: Cilia- and flagella-associated protein 53 (Homo sapiens OX%3D9606);Dbxref=PFAM:PF13868;
Scv2yLs_6417	maker	exon	863138	863271	.	-	.	ID=Mmel_00010525-RA:exon:3323;Parent=Mmel_00010525-RA;
Scv2yLs_6417	maker	exon	860732	860908	.	-	.	ID=Mmel_00010525-RA:exon:3322;Parent=Mmel_00010525-RA;
Scv2yLs_6417	maker	exon	855074	855377	.	-	.	ID=Mmel_00010525-RA:exon:3321;Parent=Mmel_00010525-RA;
Scv2yLs_6417	maker	exon	852080	852298	.	-	.	ID=Mmel_00010525-RA:exon:3320;Parent=Mmel_00010525-RA;
Scv2yLs_6417	maker	exon	850874	851090	.	-	.	ID=Mmel_00010525-RA:exon:3319;Parent=Mmel_00010525-RA;
Scv2yLs_6417	maker	exon	850326	850428	.	-	.	ID=Mmel_00010525-RA:exon:3318;Parent=Mmel_00010525-RA;
Scv2yLs_6417	maker	exon	848730	848952	.	-	.	ID=Mmel_00010525-RA:exon:3317;Parent=Mmel_00010525-RA;
Scv2yLs_6417	maker	CDS	863138	863271	.	-	0	ID=Mmel_00010525-RA:cds;Parent=Mmel_00010525-RA;
Scv2yLs_6417	maker	CDS	860732	860908	.	-	1	ID=Mmel_00010525-RA:cds;Parent=Mmel_00010525-RA;
Scv2yLs_6417	maker	CDS	855074	855377	.	-	1	ID=Mmel_00010525-RA:cds;Parent=Mmel_00010525-RA;
Scv2yLs_6417	maker	CDS	852080	852298	.	-	0	ID=Mmel_00010525-RA:cds;Parent=Mmel_00010525-RA;
Scv2yLs_6417	maker	CDS	850874	851090	.	-	0	ID=Mmel_00010525-RA:cds;Parent=Mmel_00010525-RA;
Scv2yLs_6417	maker	CDS	850326	850428	.	-	2	ID=Mmel_00010525-RA:cds;Parent=Mmel_00010525-RA;
Scv2yLs_6417	maker	CDS	848730	848952	.	-	1	ID=Mmel_00010525-RA:cds;Parent=Mmel_00010525-RA;
Scv2yLs_6417	maker	gene	764987	773421	.	-	.	ID=Mmel_00010523;Name=Mmel_00010523;Alias=maker-Scv2yLs_6417-augustus-gene-7.34;Note=Similar to MYO5B: Unconventional myosin-Vb (Homo sapiens OX%3D9606);Dbxref=InterPro:IPR001609,PFAM:PF00063;Ontology_term=GO:0003774,GO:0005524,GO:0016459;
Scv2yLs_6417	maker	mRNA	764987	773421	.	-	.	ID=Mmel_00010523-RA;Parent=Mmel_00010523;Name=Mmel_00010523-RA;Alias=maker-Scv2yLs_6417-augustus-gene-7.34-mRNA-1;_AED=0.17;_QI=0|0|0|0|0.66|1|4|0|157;_eAED=0.17;Note=Similar to MYO5B: Unconventional myosin-Vb (Homo sapiens OX%3D9606);Dbxref=InterPro:IPR001609,PFAM:PF00063;Ontology_term=GO:0003774,GO:0005524,GO:0016459;
Scv2yLs_6417	maker	exon	773353	773421	.	-	.	ID=Mmel_00010523-RA:exon:3327;Parent=Mmel_00010523-RA;
Scv2yLs_6417	maker	exon	771478	771600	.	-	.	ID=Mmel_00010523-RA:exon:3326;Parent=Mmel_00010523-RA;
Scv2yLs_6417	maker	exon	770213	770296	.	-	.	ID=Mmel_00010523-RA:exon:3325;Parent=Mmel_00010523-RA;
Scv2yLs_6417	maker	exon	764987	765184	.	-	.	ID=Mmel_00010523-RA:exon:3324;Parent=Mmel_00010523-RA;
Scv2yLs_6417	maker	CDS	773353	773421	.	-	0	ID=Mmel_00010523-RA:cds;Parent=Mmel_00010523-RA;
Scv2yLs_6417	maker	CDS	771478	771600	.	-	0	ID=Mmel_00010523-RA:cds;Parent=Mmel_00010523-RA;
Scv2yLs_6417	maker	CDS	770213	770296	.	-	0	ID=Mmel_00010523-RA:cds;Parent=Mmel_00010523-RA;
Scv2yLs_6417	maker	CDS	764987	765184	.	-	0	ID=Mmel_00010523-RA:cds;Parent=Mmel_00010523-RA;
Scv2yLs_6417	maker	gene	704519	750891	.	-	.	ID=Mmel_00010522;Name=Mmel_00010522;Alias=maker-Scv2yLs_6417-augustus-gene-7.33;Note=Similar to MYO5B: Unconventional myosin-Vb (Homo sapiens OX%3D9606);Dbxref=InterPro:IPR000048,InterPro:IPR002710,PFAM:PF00612,PFAM:PF01843;Ontology_term=GO:0005515;
Scv2yLs_6417	maker	mRNA	704519	750891	.	-	.	ID=Mmel_00010522-RA;Parent=Mmel_00010522;Name=Mmel_00010522-RA;Alias=maker-Scv2yLs_6417-augustus-gene-7.33-mRNA-1;_AED=0.18;_QI=0|0|0|0.88|0.72|0.65|26|0|1258;_eAED=0.18;Note=Similar to MYO5B: Unconventional myosin-Vb (Homo sapiens OX%3D9606);Dbxref=InterPro:IPR000048,InterPro:IPR002710,PFAM:PF00612,PFAM:PF01843;Ontology_term=GO:0005515;
Scv2yLs_6417	maker	exon	750854	750891	.	-	.	ID=Mmel_00010522-RA:exon:3353;Parent=Mmel_00010522-RA;
Scv2yLs_6417	maker	exon	750589	750718	.	-	.	ID=Mmel_00010522-RA:exon:3352;Parent=Mmel_00010522-RA;
Scv2yLs_6417	maker	exon	748914	749197	.	-	.	ID=Mmel_00010522-RA:exon:3351;Parent=Mmel_00010522-RA;
Scv2yLs_6417	maker	exon	746688	746974	.	-	.	ID=Mmel_00010522-RA:exon:3350;Parent=Mmel_00010522-RA;
Scv2yLs_6417	maker	exon	744866	744966	.	-	.	ID=Mmel_00010522-RA:exon:3349;Parent=Mmel_00010522-RA;
Scv2yLs_6417	maker	exon	744052	744135	.	-	.	ID=Mmel_00010522-RA:exon:3348;Parent=Mmel_00010522-RA;
Scv2yLs_6417	maker	exon	739067	739306	.	-	.	ID=Mmel_00010522-RA:exon:3347;Parent=Mmel_00010522-RA;
Scv2yLs_6417	maker	exon	734215	734299	.	-	.	ID=Mmel_00010522-RA:exon:3346;Parent=Mmel_00010522-RA;
Scv2yLs_6417	maker	exon	732666	732814	.	-	.	ID=Mmel_00010522-RA:exon:3345;Parent=Mmel_00010522-RA;
Scv2yLs_6417	maker	exon	731787	731906	.	-	.	ID=Mmel_00010522-RA:exon:3344;Parent=Mmel_00010522-RA;
Scv2yLs_6417	maker	exon	730534	730711	.	-	.	ID=Mmel_00010522-RA:exon:3343;Parent=Mmel_00010522-RA;
Scv2yLs_6417	maker	exon	730126	730163	.	-	.	ID=Mmel_00010522-RA:exon:3342;Parent=Mmel_00010522-RA;
Scv2yLs_6417	maker	exon	728953	729015	.	-	.	ID=Mmel_00010522-RA:exon:3341;Parent=Mmel_00010522-RA;
Scv2yLs_6417	maker	exon	722843	723082	.	-	.	ID=Mmel_00010522-RA:exon:3340;Parent=Mmel_00010522-RA;
Scv2yLs_6417	maker	exon	721946	722043	.	-	.	ID=Mmel_00010522-RA:exon:3339;Parent=Mmel_00010522-RA;
Scv2yLs_6417	maker	exon	716435	716512	.	-	.	ID=Mmel_00010522-RA:exon:3338;Parent=Mmel_00010522-RA;
Scv2yLs_6417	maker	exon	714027	714225	.	-	.	ID=Mmel_00010522-RA:exon:3337;Parent=Mmel_00010522-RA;
Scv2yLs_6417	maker	exon	713245	713338	.	-	.	ID=Mmel_00010522-RA:exon:3336;Parent=Mmel_00010522-RA;
Scv2yLs_6417	maker	exon	712087	712230	.	-	.	ID=Mmel_00010522-RA:exon:3335;Parent=Mmel_00010522-RA;
Scv2yLs_6417	maker	exon	710853	711008	.	-	.	ID=Mmel_00010522-RA:exon:3334;Parent=Mmel_00010522-RA;
Scv2yLs_6417	maker	exon	710434	710564	.	-	.	ID=Mmel_00010522-RA:exon:3333;Parent=Mmel_00010522-RA;
Scv2yLs_6417	maker	exon	708227	708377	.	-	.	ID=Mmel_00010522-RA:exon:3332;Parent=Mmel_00010522-RA;
Scv2yLs_6417	maker	exon	707215	707494	.	-	.	ID=Mmel_00010522-RA:exon:3331;Parent=Mmel_00010522-RA;
Scv2yLs_6417	maker	exon	706494	706668	.	-	.	ID=Mmel_00010522-RA:exon:3330;Parent=Mmel_00010522-RA;
Scv2yLs_6417	maker	exon	705442	705522	.	-	.	ID=Mmel_00010522-RA:exon:3329;Parent=Mmel_00010522-RA;
Scv2yLs_6417	maker	exon	704519	704671	.	-	.	ID=Mmel_00010522-RA:exon:3328;Parent=Mmel_00010522-RA;
Scv2yLs_6417	maker	CDS	750854	750891	.	-	0	ID=Mmel_00010522-RA:cds;Parent=Mmel_00010522-RA;
Scv2yLs_6417	maker	CDS	750589	750718	.	-	1	ID=Mmel_00010522-RA:cds;Parent=Mmel_00010522-RA;
Scv2yLs_6417	maker	CDS	748914	749197	.	-	0	ID=Mmel_00010522-RA:cds;Parent=Mmel_00010522-RA;
Scv2yLs_6417	maker	CDS	746688	746974	.	-	1	ID=Mmel_00010522-RA:cds;Parent=Mmel_00010522-RA;
Scv2yLs_6417	maker	CDS	744866	744966	.	-	2	ID=Mmel_00010522-RA:cds;Parent=Mmel_00010522-RA;
Scv2yLs_6417	maker	CDS	744052	744135	.	-	0	ID=Mmel_00010522-RA:cds;Parent=Mmel_00010522-RA;
Scv2yLs_6417	maker	CDS	739067	739306	.	-	0	ID=Mmel_00010522-RA:cds;Parent=Mmel_00010522-RA;
Scv2yLs_6417	maker	CDS	734215	734299	.	-	0	ID=Mmel_00010522-RA:cds;Parent=Mmel_00010522-RA;
Scv2yLs_6417	maker	CDS	732666	732814	.	-	2	ID=Mmel_00010522-RA:cds;Parent=Mmel_00010522-RA;
Scv2yLs_6417	maker	CDS	731787	731906	.	-	0	ID=Mmel_00010522-RA:cds;Parent=Mmel_00010522-RA;
Scv2yLs_6417	maker	CDS	730534	730711	.	-	0	ID=Mmel_00010522-RA:cds;Parent=Mmel_00010522-RA;
Scv2yLs_6417	maker	CDS	730126	730163	.	-	2	ID=Mmel_00010522-RA:cds;Parent=Mmel_00010522-RA;
Scv2yLs_6417	maker	CDS	728953	729015	.	-	0	ID=Mmel_00010522-RA:cds;Parent=Mmel_00010522-RA;
Scv2yLs_6417	maker	CDS	722843	723082	.	-	0	ID=Mmel_00010522-RA:cds;Parent=Mmel_00010522-RA;
Scv2yLs_6417	maker	CDS	721946	722043	.	-	0	ID=Mmel_00010522-RA:cds;Parent=Mmel_00010522-RA;
Scv2yLs_6417	maker	CDS	716435	716512	.	-	1	ID=Mmel_00010522-RA:cds;Parent=Mmel_00010522-RA;
Scv2yLs_6417	maker	CDS	714027	714225	.	-	1	ID=Mmel_00010522-RA:cds;Parent=Mmel_00010522-RA;
Scv2yLs_6417	maker	CDS	713245	713338	.	-	0	ID=Mmel_00010522-RA:cds;Parent=Mmel_00010522-RA;
Scv2yLs_6417	maker	CDS	712087	712230	.	-	2	ID=Mmel_00010522-RA:cds;Parent=Mmel_00010522-RA;
Scv2yLs_6417	maker	CDS	710853	711008	.	-	2	ID=Mmel_00010522-RA:cds;Parent=Mmel_00010522-RA;
Scv2yLs_6417	maker	CDS	710434	710564	.	-	2	ID=Mmel_00010522-RA:cds;Parent=Mmel_00010522-RA;
Scv2yLs_6417	maker	CDS	708227	708377	.	-	0	ID=Mmel_00010522-RA:cds;Parent=Mmel_00010522-RA;
Scv2yLs_6417	maker	CDS	707215	707494	.	-	2	ID=Mmel_00010522-RA:cds;Parent=Mmel_00010522-RA;
Scv2yLs_6417	maker	CDS	706494	706668	.	-	1	ID=Mmel_00010522-RA:cds;Parent=Mmel_00010522-RA;
Scv2yLs_6417	maker	CDS	705442	705522	.	-	0	ID=Mmel_00010522-RA:cds;Parent=Mmel_00010522-RA;
Scv2yLs_6417	maker	CDS	704519	704671	.	-	0	ID=Mmel_00010522-RA:cds;Parent=Mmel_00010522-RA;
Scv2yLs_6417	maker	gene	680205	697765	.	-	.	ID=Mmel_00010521;Name=Mmel_00010521;Alias=augustus_masked-Scv2yLs_6417-processed-gene-7.0;Note=Similar to ACAA2: 3-ketoacyl-CoA thiolase%2C mitochondrial (Bos taurus OX%3D9913);Dbxref=InterPro:IPR020616,InterPro:IPR020617,PFAM:PF00108,PFAM:PF02803;Ontology_term=GO:0008152,GO:0016747;
Scv2yLs_6417	maker	mRNA	680205	697765	.	-	.	ID=Mmel_00010521-RA;Parent=Mmel_00010521;Name=Mmel_00010521-RA;Alias=augustus_masked-Scv2yLs_6417-processed-gene-7.0-mRNA-1;_AED=0.19;_QI=0|0.77|0.6|0.9|1|1|10|536|420;_eAED=0.23;Note=Similar to ACAA2: 3-ketoacyl-CoA thiolase%2C mitochondrial (Bos taurus OX%3D9913);Dbxref=InterPro:IPR020616,InterPro:IPR020617,PFAM:PF00108,PFAM:PF02803;Ontology_term=GO:0008152,GO:0016747;
Scv2yLs_6417	maker	exon	680205	680825	.	-	.	ID=Mmel_00010521-RA:exon:3363;Parent=Mmel_00010521-RA;
Scv2yLs_6417	maker	exon	682020	682174	.	-	.	ID=Mmel_00010521-RA:exon:3362;Parent=Mmel_00010521-RA;
Scv2yLs_6417	maker	exon	682696	682766	.	-	.	ID=Mmel_00010521-RA:exon:3361;Parent=Mmel_00010521-RA;
Scv2yLs_6417	maker	exon	684940	685069	.	-	.	ID=Mmel_00010521-RA:exon:3360;Parent=Mmel_00010521-RA;
Scv2yLs_6417	maker	exon	686010	686185	.	-	.	ID=Mmel_00010521-RA:exon:3359;Parent=Mmel_00010521-RA;
Scv2yLs_6417	maker	exon	688442	688589	.	-	.	ID=Mmel_00010521-RA:exon:3358;Parent=Mmel_00010521-RA;
Scv2yLs_6417	maker	exon	689951	690067	.	-	.	ID=Mmel_00010521-RA:exon:3357;Parent=Mmel_00010521-RA;
Scv2yLs_6417	maker	exon	691802	691930	.	-	.	ID=Mmel_00010521-RA:exon:3356;Parent=Mmel_00010521-RA;
Scv2yLs_6417	maker	exon	693510	693676	.	-	.	ID=Mmel_00010521-RA:exon:3355;Parent=Mmel_00010521-RA;
Scv2yLs_6417	maker	exon	697681	697765	.	-	.	ID=Mmel_00010521-RA:exon:3354;Parent=Mmel_00010521-RA;
Scv2yLs_6417	maker	CDS	697681	697765	.	-	0	ID=Mmel_00010521-RA:cds;Parent=Mmel_00010521-RA;
Scv2yLs_6417	maker	CDS	693510	693676	.	-	2	ID=Mmel_00010521-RA:cds;Parent=Mmel_00010521-RA;
Scv2yLs_6417	maker	CDS	691802	691930	.	-	0	ID=Mmel_00010521-RA:cds;Parent=Mmel_00010521-RA;
Scv2yLs_6417	maker	CDS	689951	690067	.	-	0	ID=Mmel_00010521-RA:cds;Parent=Mmel_00010521-RA;
Scv2yLs_6417	maker	CDS	688442	688589	.	-	0	ID=Mmel_00010521-RA:cds;Parent=Mmel_00010521-RA;
Scv2yLs_6417	maker	CDS	686010	686185	.	-	2	ID=Mmel_00010521-RA:cds;Parent=Mmel_00010521-RA;
Scv2yLs_6417	maker	CDS	684940	685069	.	-	0	ID=Mmel_00010521-RA:cds;Parent=Mmel_00010521-RA;
Scv2yLs_6417	maker	CDS	682696	682766	.	-	2	ID=Mmel_00010521-RA:cds;Parent=Mmel_00010521-RA;
Scv2yLs_6417	maker	CDS	682020	682174	.	-	0	ID=Mmel_00010521-RA:cds;Parent=Mmel_00010521-RA;
Scv2yLs_6417	maker	CDS	680741	680825	.	-	1	ID=Mmel_00010521-RA:cds;Parent=Mmel_00010521-RA;
Scv2yLs_6417	maker	three_prime_UTR	680205	680740	.	-	.	ID=Mmel_00010521-RA:three_prime_utr;Parent=Mmel_00010521-RA;
Scv2yLs_6417	maker	gene	780551	797270	.	-	.	ID=Mmel_00010524;Name=Mmel_00010524;Alias=maker-Scv2yLs_6417-snap-gene-7.30;Note=Similar to MYO5B: Unconventional myosin-Vb (Homo sapiens OX%3D9606);Dbxref=InterPro:IPR001609,PFAM:PF00063;Ontology_term=GO:0003774,GO:0005524,GO:0016459;
Scv2yLs_6417	maker	mRNA	780551	797270	.	-	.	ID=Mmel_00010524-RA;Parent=Mmel_00010524;Name=Mmel_00010524-RA;Alias=maker-Scv2yLs_6417-snap-gene-7.30-mRNA-1;_AED=0.25;_QI=73|0|0|0.85|0.83|0.71|7|0|279;_eAED=0.25;Note=Similar to MYO5B: Unconventional myosin-Vb (Homo sapiens OX%3D9606);Dbxref=InterPro:IPR001609,PFAM:PF00063;Ontology_term=GO:0003774,GO:0005524,GO:0016459;
Scv2yLs_6417	maker	exon	797114	797270	.	-	.	ID=Mmel_00010524-RA:exon:3370;Parent=Mmel_00010524-RA;
Scv2yLs_6417	maker	exon	795074	795217	.	-	.	ID=Mmel_00010524-RA:exon:3369;Parent=Mmel_00010524-RA;
Scv2yLs_6417	maker	exon	793429	793510	.	-	.	ID=Mmel_00010524-RA:exon:3368;Parent=Mmel_00010524-RA;
Scv2yLs_6417	maker	exon	789322	789393	.	-	.	ID=Mmel_00010524-RA:exon:3367;Parent=Mmel_00010524-RA;
Scv2yLs_6417	maker	exon	787248	787357	.	-	.	ID=Mmel_00010524-RA:exon:3366;Parent=Mmel_00010524-RA;
Scv2yLs_6417	maker	exon	785424	785689	.	-	.	ID=Mmel_00010524-RA:exon:3365;Parent=Mmel_00010524-RA;
Scv2yLs_6417	maker	exon	780551	780629	.	-	.	ID=Mmel_00010524-RA:exon:3364;Parent=Mmel_00010524-RA;
Scv2yLs_6417	maker	five_prime_UTR	797198	797270	.	-	.	ID=Mmel_00010524-RA:five_prime_utr;Parent=Mmel_00010524-RA;
Scv2yLs_6417	maker	CDS	797114	797197	.	-	0	ID=Mmel_00010524-RA:cds;Parent=Mmel_00010524-RA;
Scv2yLs_6417	maker	CDS	795074	795217	.	-	0	ID=Mmel_00010524-RA:cds;Parent=Mmel_00010524-RA;
Scv2yLs_6417	maker	CDS	793429	793510	.	-	0	ID=Mmel_00010524-RA:cds;Parent=Mmel_00010524-RA;
Scv2yLs_6417	maker	CDS	789322	789393	.	-	2	ID=Mmel_00010524-RA:cds;Parent=Mmel_00010524-RA;
Scv2yLs_6417	maker	CDS	787248	787357	.	-	2	ID=Mmel_00010524-RA:cds;Parent=Mmel_00010524-RA;
Scv2yLs_6417	maker	CDS	785424	785689	.	-	0	ID=Mmel_00010524-RA:cds;Parent=Mmel_00010524-RA;
Scv2yLs_6417	maker	CDS	780551	780629	.	-	1	ID=Mmel_00010524-RA:cds;Parent=Mmel_00010524-RA;
Scv2yLs_6360	maker	gene	40710	46413	.	+	.	ID=Mmel_00010986;Name=Mmel_00010986;Alias=augustus_masked-Scv2yLs_6360-processed-gene-0.20;Note=Similar to Otop3: Proton channel OTOP3 (Mus musculus OX%3D10090);Dbxref=InterPro:IPR004878,PFAM:PF03189;
Scv2yLs_6360	maker	mRNA	40710	46413	.	+	.	ID=Mmel_00010986-RA;Parent=Mmel_00010986;Name=Mmel_00010986-RA;Alias=augustus_masked-Scv2yLs_6360-processed-gene-0.20-mRNA-1;_AED=0.23;_QI=0|0|0|1|1|1|6|0|578;_eAED=0.23;Note=Similar to Otop3: Proton channel OTOP3 (Mus musculus OX%3D10090);Dbxref=InterPro:IPR004878,PFAM:PF03189;
Scv2yLs_6360	maker	exon	40710	41094	.	+	.	ID=Mmel_00010986-RA:exon:2732;Parent=Mmel_00010986-RA;
Scv2yLs_6360	maker	exon	42159	42295	.	+	.	ID=Mmel_00010986-RA:exon:2733;Parent=Mmel_00010986-RA;
Scv2yLs_6360	maker	exon	43047	43105	.	+	.	ID=Mmel_00010986-RA:exon:2734;Parent=Mmel_00010986-RA;
Scv2yLs_6360	maker	exon	43658	43757	.	+	.	ID=Mmel_00010986-RA:exon:2735;Parent=Mmel_00010986-RA;
Scv2yLs_6360	maker	exon	44647	45531	.	+	.	ID=Mmel_00010986-RA:exon:2736;Parent=Mmel_00010986-RA;
Scv2yLs_6360	maker	exon	46243	46413	.	+	.	ID=Mmel_00010986-RA:exon:2737;Parent=Mmel_00010986-RA;
Scv2yLs_6360	maker	CDS	40710	41094	.	+	0	ID=Mmel_00010986-RA:cds;Parent=Mmel_00010986-RA;
Scv2yLs_6360	maker	CDS	42159	42295	.	+	2	ID=Mmel_00010986-RA:cds;Parent=Mmel_00010986-RA;
Scv2yLs_6360	maker	CDS	43047	43105	.	+	0	ID=Mmel_00010986-RA:cds;Parent=Mmel_00010986-RA;
Scv2yLs_6360	maker	CDS	43658	43757	.	+	1	ID=Mmel_00010986-RA:cds;Parent=Mmel_00010986-RA;
Scv2yLs_6360	maker	CDS	44647	45531	.	+	0	ID=Mmel_00010986-RA:cds;Parent=Mmel_00010986-RA;
Scv2yLs_6360	maker	CDS	46243	46413	.	+	0	ID=Mmel_00010986-RA:cds;Parent=Mmel_00010986-RA;
Scv2yLs_6360	maker	gene	31676	32709	.	+	.	ID=Mmel_00010985;Name=Mmel_00010985;Alias=maker-Scv2yLs_6360-augustus-gene-0.0;Note=Similar to Otop2: Proton channel OTOP2 (Mus musculus OX%3D10090);Dbxref=InterPro:IPR004878,PFAM:PF03189;
Scv2yLs_6360	maker	mRNA	31676	32709	.	+	.	ID=Mmel_00010985-RA;Parent=Mmel_00010985;Name=Mmel_00010985-RA;Alias=maker-Scv2yLs_6360-augustus-gene-0.0-mRNA-1;_AED=0.43;_QI=0|0|0|1|1|1|2|0|158;_eAED=0.43;Note=Similar to Otop2: Proton channel OTOP2 (Mus musculus OX%3D10090);Dbxref=InterPro:IPR004878,PFAM:PF03189;
Scv2yLs_6360	maker	exon	31676	31981	.	+	.	ID=Mmel_00010985-RA:exon:2738;Parent=Mmel_00010985-RA;
Scv2yLs_6360	maker	exon	32539	32709	.	+	.	ID=Mmel_00010985-RA:exon:2739;Parent=Mmel_00010985-RA;
Scv2yLs_6360	maker	CDS	31676	31981	.	+	0	ID=Mmel_00010985-RA:cds;Parent=Mmel_00010985-RA;
Scv2yLs_6360	maker	CDS	32539	32709	.	+	0	ID=Mmel_00010985-RA:cds;Parent=Mmel_00010985-RA;
Scv2yLs_6360	maker	gene	28871	29311	.	+	.	ID=Mmel_00010983;Name=Mmel_00010983;Alias=snap_masked-Scv2yLs_6360-processed-gene-0.9;Note=Similar to Otop2: Proton channel OTOP2 (Mus musculus OX%3D10090);
Scv2yLs_6360	maker	mRNA	28871	29311	.	+	.	ID=Mmel_00010983-RA;Parent=Mmel_00010983;Name=Mmel_00010983-RA;Alias=snap_masked-Scv2yLs_6360-processed-gene-0.9-mRNA-1;_AED=0.49;_QI=0|-1|0|1|-1|1|1|0|146;_eAED=0.49;Note=Similar to Otop2: Proton channel OTOP2 (Mus musculus OX%3D10090);
Scv2yLs_6360	maker	exon	28871	29311	.	+	.	ID=Mmel_00010983-RA:exon:2740;Parent=Mmel_00010983-RA;
Scv2yLs_6360	maker	CDS	28871	29311	.	+	0	ID=Mmel_00010983-RA:cds;Parent=Mmel_00010983-RA;
Scv2yLs_6360	maker	gene	16251	25087	.	-	.	ID=Mmel_00010982;Name=Mmel_00010982;Alias=maker-Scv2yLs_6360-augustus-gene-0.2;Note=Similar to Ush1g: Usher syndrome type-1G protein homolog (Mus musculus OX%3D10090);Dbxref=InterPro:IPR001660,InterPro:IPR020683,PFAM:PF00536,PFAM:PF12796;Ontology_term=GO:0005515;
Scv2yLs_6360	maker	mRNA	16251	25087	.	-	.	ID=Mmel_00010982-RA;Parent=Mmel_00010982;Name=Mmel_00010982-RA;Alias=maker-Scv2yLs_6360-augustus-gene-0.2-mRNA-1;_AED=0.00;_QI=0|0|0|1|1|1|2|0|469;_eAED=0.00;Note=Similar to Ush1g: Usher syndrome type-1G protein homolog (Mus musculus OX%3D10090);Dbxref=InterPro:IPR001660,InterPro:IPR020683,PFAM:PF00536,PFAM:PF12796;Ontology_term=GO:0005515;
Scv2yLs_6360	maker	exon	24924	25087	.	-	.	ID=Mmel_00010982-RA:exon:2742;Parent=Mmel_00010982-RA;
Scv2yLs_6360	maker	exon	16251	17496	.	-	.	ID=Mmel_00010982-RA:exon:2741;Parent=Mmel_00010982-RA;
Scv2yLs_6360	maker	CDS	24924	25087	.	-	0	ID=Mmel_00010982-RA:cds;Parent=Mmel_00010982-RA;
Scv2yLs_6360	maker	CDS	16251	17496	.	-	1	ID=Mmel_00010982-RA:cds;Parent=Mmel_00010982-RA;
Scv2yLs_6360	maker	gene	50237	71560	.	-	.	ID=Mmel_00010987;Name=Mmel_00010987;Alias=augustus_masked-Scv2yLs_6360-processed-gene-0.22;Note=Similar to Hid1: Protein HID1 (Mus musculus OX%3D10090);Dbxref=InterPro:IPR026705,PFAM:PF12722;
Scv2yLs_6360	maker	mRNA	50237	71560	.	-	.	ID=Mmel_00010987-RA;Parent=Mmel_00010987;Name=Mmel_00010987-RA;Alias=augustus_masked-Scv2yLs_6360-processed-gene-0.22-mRNA-1;_AED=0.26;_QI=0|0.29|0.27|0.94|1|1|18|242|721;_eAED=0.26;Note=Similar to Hid1: Protein HID1 (Mus musculus OX%3D10090);Dbxref=InterPro:IPR026705,PFAM:PF12722;
Scv2yLs_6360	maker	exon	50237	50542	.	-	.	ID=Mmel_00010987-RA:exon:2760;Parent=Mmel_00010987-RA;
Scv2yLs_6360	maker	exon	50996	51154	.	-	.	ID=Mmel_00010987-RA:exon:2759;Parent=Mmel_00010987-RA;
Scv2yLs_6360	maker	exon	51467	51558	.	-	.	ID=Mmel_00010987-RA:exon:2758;Parent=Mmel_00010987-RA;
Scv2yLs_6360	maker	exon	51942	52022	.	-	.	ID=Mmel_00010987-RA:exon:2757;Parent=Mmel_00010987-RA;
Scv2yLs_6360	maker	exon	53508	53641	.	-	.	ID=Mmel_00010987-RA:exon:2756;Parent=Mmel_00010987-RA;
Scv2yLs_6360	maker	exon	54120	54347	.	-	.	ID=Mmel_00010987-RA:exon:2755;Parent=Mmel_00010987-RA;
Scv2yLs_6360	maker	exon	56180	56258	.	-	.	ID=Mmel_00010987-RA:exon:2754;Parent=Mmel_00010987-RA;
Scv2yLs_6360	maker	exon	57451	57602	.	-	.	ID=Mmel_00010987-RA:exon:2753;Parent=Mmel_00010987-RA;
Scv2yLs_6360	maker	exon	58763	58853	.	-	.	ID=Mmel_00010987-RA:exon:2752;Parent=Mmel_00010987-RA;
Scv2yLs_6360	maker	exon	59242	59382	.	-	.	ID=Mmel_00010987-RA:exon:2751;Parent=Mmel_00010987-RA;
Scv2yLs_6360	maker	exon	59478	59534	.	-	.	ID=Mmel_00010987-RA:exon:2750;Parent=Mmel_00010987-RA;
Scv2yLs_6360	maker	exon	59935	60157	.	-	.	ID=Mmel_00010987-RA:exon:2749;Parent=Mmel_00010987-RA;
Scv2yLs_6360	maker	exon	60882	60998	.	-	.	ID=Mmel_00010987-RA:exon:2748;Parent=Mmel_00010987-RA;
Scv2yLs_6360	maker	exon	61473	61579	.	-	.	ID=Mmel_00010987-RA:exon:2747;Parent=Mmel_00010987-RA;
Scv2yLs_6360	maker	exon	63183	63296	.	-	.	ID=Mmel_00010987-RA:exon:2746;Parent=Mmel_00010987-RA;
Scv2yLs_6360	maker	exon	65951	66121	.	-	.	ID=Mmel_00010987-RA:exon:2745;Parent=Mmel_00010987-RA;
Scv2yLs_6360	maker	exon	68420	68569	.	-	.	ID=Mmel_00010987-RA:exon:2744;Parent=Mmel_00010987-RA;
Scv2yLs_6360	maker	exon	71555	71560	.	-	.	ID=Mmel_00010987-RA:exon:2743;Parent=Mmel_00010987-RA;
Scv2yLs_6360	maker	CDS	71555	71560	.	-	0	ID=Mmel_00010987-RA:cds;Parent=Mmel_00010987-RA;
Scv2yLs_6360	maker	CDS	68420	68569	.	-	0	ID=Mmel_00010987-RA:cds;Parent=Mmel_00010987-RA;
Scv2yLs_6360	maker	CDS	65951	66121	.	-	0	ID=Mmel_00010987-RA:cds;Parent=Mmel_00010987-RA;
Scv2yLs_6360	maker	CDS	63183	63296	.	-	0	ID=Mmel_00010987-RA:cds;Parent=Mmel_00010987-RA;
Scv2yLs_6360	maker	CDS	61473	61579	.	-	0	ID=Mmel_00010987-RA:cds;Parent=Mmel_00010987-RA;
Scv2yLs_6360	maker	CDS	60882	60998	.	-	1	ID=Mmel_00010987-RA:cds;Parent=Mmel_00010987-RA;
Scv2yLs_6360	maker	CDS	59935	60157	.	-	1	ID=Mmel_00010987-RA:cds;Parent=Mmel_00010987-RA;
Scv2yLs_6360	maker	CDS	59478	59534	.	-	0	ID=Mmel_00010987-RA:cds;Parent=Mmel_00010987-RA;
Scv2yLs_6360	maker	CDS	59242	59382	.	-	0	ID=Mmel_00010987-RA:cds;Parent=Mmel_00010987-RA;
Scv2yLs_6360	maker	CDS	58763	58853	.	-	0	ID=Mmel_00010987-RA:cds;Parent=Mmel_00010987-RA;
Scv2yLs_6360	maker	CDS	57451	57602	.	-	2	ID=Mmel_00010987-RA:cds;Parent=Mmel_00010987-RA;
Scv2yLs_6360	maker	CDS	56180	56258	.	-	0	ID=Mmel_00010987-RA:cds;Parent=Mmel_00010987-RA;
Scv2yLs_6360	maker	CDS	54120	54347	.	-	2	ID=Mmel_00010987-RA:cds;Parent=Mmel_00010987-RA;
Scv2yLs_6360	maker	CDS	53508	53641	.	-	2	ID=Mmel_00010987-RA:cds;Parent=Mmel_00010987-RA;
Scv2yLs_6360	maker	CDS	51942	52022	.	-	0	ID=Mmel_00010987-RA:cds;Parent=Mmel_00010987-RA;
Scv2yLs_6360	maker	CDS	51467	51558	.	-	0	ID=Mmel_00010987-RA:cds;Parent=Mmel_00010987-RA;
Scv2yLs_6360	maker	CDS	50996	51154	.	-	1	ID=Mmel_00010987-RA:cds;Parent=Mmel_00010987-RA;
Scv2yLs_6360	maker	CDS	50479	50542	.	-	1	ID=Mmel_00010987-RA:cds;Parent=Mmel_00010987-RA;
Scv2yLs_6360	maker	three_prime_UTR	50237	50478	.	-	.	ID=Mmel_00010987-RA:three_prime_utr;Parent=Mmel_00010987-RA;
Scv2yLs_6360	maker	gene	29595	33052	.	-	.	ID=Mmel_00010984;Name=Mmel_00010984;Alias=maker-Scv2yLs_6360-snap-gene-0.7;Note=Similar to Otop2: Proton channel OTOP2 (Mus musculus OX%3D10090);Dbxref=InterPro:IPR004878,PFAM:PF03189;
Scv2yLs_6360	maker	mRNA	29595	33052	.	-	.	ID=Mmel_00010984-RA;Parent=Mmel_00010984;Name=Mmel_00010984-RA;Alias=maker-Scv2yLs_6360-snap-gene-0.7-mRNA-1;_AED=0.32;_QI=0|0|0|0.33|0.6|0.83|6|0|530;_eAED=0.32;Note=Similar to Otop2: Proton channel OTOP2 (Mus musculus OX%3D10090);Dbxref=InterPro:IPR004878,PFAM:PF03189;
Scv2yLs_6360	maker	exon	33048	33052	.	-	.	ID=Mmel_00010984-RA:exon:2766;Parent=Mmel_00010984-RA;
Scv2yLs_6360	maker	exon	32500	32941	.	-	.	ID=Mmel_00010984-RA:exon:2765;Parent=Mmel_00010984-RA;
Scv2yLs_6360	maker	exon	31663	32023	.	-	.	ID=Mmel_00010984-RA:exon:2764;Parent=Mmel_00010984-RA;
Scv2yLs_6360	maker	exon	31211	31429	.	-	.	ID=Mmel_00010984-RA:exon:2763;Parent=Mmel_00010984-RA;
Scv2yLs_6360	maker	exon	30235	30761	.	-	.	ID=Mmel_00010984-RA:exon:2762;Parent=Mmel_00010984-RA;
Scv2yLs_6360	maker	exon	29595	29633	.	-	.	ID=Mmel_00010984-RA:exon:2761;Parent=Mmel_00010984-RA;
Scv2yLs_6360	maker	CDS	33048	33052	.	-	0	ID=Mmel_00010984-RA:cds;Parent=Mmel_00010984-RA;
Scv2yLs_6360	maker	CDS	32500	32941	.	-	1	ID=Mmel_00010984-RA:cds;Parent=Mmel_00010984-RA;
Scv2yLs_6360	maker	CDS	31663	32023	.	-	0	ID=Mmel_00010984-RA:cds;Parent=Mmel_00010984-RA;
Scv2yLs_6360	maker	CDS	31211	31429	.	-	2	ID=Mmel_00010984-RA:cds;Parent=Mmel_00010984-RA;
Scv2yLs_6360	maker	CDS	30235	30761	.	-	2	ID=Mmel_00010984-RA:cds;Parent=Mmel_00010984-RA;
Scv2yLs_6360	maker	CDS	29595	29633	.	-	0	ID=Mmel_00010984-RA:cds;Parent=Mmel_00010984-RA;
Scv2yLs_6360	maker	gene	130345	137548	.	+	.	ID=Mmel_00010993;Name=Mmel_00010993;Alias=maker-Scv2yLs_6360-augustus-gene-1.48;Note=Similar to Slc16a5: Monocarboxylate transporter 6 (Mus musculus OX%3D10090);Dbxref=InterPro:IPR011701,PFAM:PF07690;Ontology_term=GO:0016021,GO:0055085;
Scv2yLs_6360	maker	mRNA	130345	137548	.	+	.	ID=Mmel_00010993-RA;Parent=Mmel_00010993;Name=Mmel_00010993-RA;Alias=maker-Scv2yLs_6360-augustus-gene-1.48-mRNA-1;_AED=0.03;_QI=0|0|0|1|1|1|4|0|490;_eAED=0.03;Note=Similar to Slc16a5: Monocarboxylate transporter 6 (Mus musculus OX%3D10090);Dbxref=InterPro:IPR011701,PFAM:PF07690;Ontology_term=GO:0016021,GO:0055085;
Scv2yLs_6360	maker	exon	130345	130564	.	+	.	ID=Mmel_00010993-RA:exon:2767;Parent=Mmel_00010993-RA;
Scv2yLs_6360	maker	exon	133723	133866	.	+	.	ID=Mmel_00010993-RA:exon:2768;Parent=Mmel_00010993-RA;
Scv2yLs_6360	maker	exon	134848	135714	.	+	.	ID=Mmel_00010993-RA:exon:2769;Parent=Mmel_00010993-RA;
Scv2yLs_6360	maker	exon	137307	137548	.	+	.	ID=Mmel_00010993-RA:exon:2770;Parent=Mmel_00010993-RA;
Scv2yLs_6360	maker	CDS	130345	130564	.	+	0	ID=Mmel_00010993-RA:cds;Parent=Mmel_00010993-RA;
Scv2yLs_6360	maker	CDS	133723	133866	.	+	2	ID=Mmel_00010993-RA:cds;Parent=Mmel_00010993-RA;
Scv2yLs_6360	maker	CDS	134848	135714	.	+	2	ID=Mmel_00010993-RA:cds;Parent=Mmel_00010993-RA;
Scv2yLs_6360	maker	CDS	137307	137548	.	+	2	ID=Mmel_00010993-RA:cds;Parent=Mmel_00010993-RA;
Scv2yLs_6360	maker	gene	100959	101833	.	+	.	ID=Mmel_00010989;Name=Mmel_00010989;Alias=maker-Scv2yLs_6360-snap-gene-1.34;Note=Similar to MRPL58: Peptidyl-tRNA hydrolase ICT1%2C mitochondrial (Ailuropoda melanoleuca OX%3D9646);
Scv2yLs_6360	maker	mRNA	100959	101833	.	+	.	ID=Mmel_00010989-RA;Parent=Mmel_00010989;Name=Mmel_00010989-RA;Alias=maker-Scv2yLs_6360-snap-gene-1.34-mRNA-1;_AED=0.09;_QI=71|1|0.66|1|1|0.66|3|156|88;_eAED=0.09;Note=Similar to MRPL58: Peptidyl-tRNA hydrolase ICT1%2C mitochondrial (Ailuropoda melanoleuca OX%3D9646);
Scv2yLs_6360	maker	exon	100959	101041	.	+	.	ID=Mmel_00010989-RA:exon:2771;Parent=Mmel_00010989-RA;
Scv2yLs_6360	maker	exon	101141	101310	.	+	.	ID=Mmel_00010989-RA:exon:2772;Parent=Mmel_00010989-RA;
Scv2yLs_6360	maker	exon	101593	101833	.	+	.	ID=Mmel_00010989-RA:exon:2773;Parent=Mmel_00010989-RA;
Scv2yLs_6360	maker	five_prime_UTR	100959	101029	.	+	.	ID=Mmel_00010989-RA:five_prime_utr;Parent=Mmel_00010989-RA;
Scv2yLs_6360	maker	CDS	101030	101041	.	+	0	ID=Mmel_00010989-RA:cds;Parent=Mmel_00010989-RA;
Scv2yLs_6360	maker	CDS	101141	101310	.	+	0	ID=Mmel_00010989-RA:cds;Parent=Mmel_00010989-RA;
Scv2yLs_6360	maker	CDS	101593	101677	.	+	1	ID=Mmel_00010989-RA:cds;Parent=Mmel_00010989-RA;
Scv2yLs_6360	maker	three_prime_UTR	101678	101833	.	+	.	ID=Mmel_00010989-RA:three_prime_utr;Parent=Mmel_00010989-RA;
Scv2yLs_6360	maker	gene	111613	112839	.	+	.	ID=Mmel_00010991;Name=Mmel_00010991;Alias=maker-Scv2yLs_6360-augustus-gene-1.46;Note=Protein of unknown function;Dbxref=InterPro:IPR006029,PFAM:PF02932;Ontology_term=GO:0006811,GO:0016021;
Scv2yLs_6360	maker	mRNA	111613	112839	.	+	.	ID=Mmel_00010991-RA;Parent=Mmel_00010991;Name=Mmel_00010991-RA;Alias=maker-Scv2yLs_6360-augustus-gene-1.46-mRNA-1;_AED=0.27;_QI=0|0|0|0.75|1|1|4|0|232;_eAED=0.27;Note=Protein of unknown function;Dbxref=InterPro:IPR006029,PFAM:PF02932;Ontology_term=GO:0006811,GO:0016021;
Scv2yLs_6360	maker	exon	111613	111759	.	+	.	ID=Mmel_00010991-RA:exon:2774;Parent=Mmel_00010991-RA;
Scv2yLs_6360	maker	exon	111911	112121	.	+	.	ID=Mmel_00010991-RA:exon:2775;Parent=Mmel_00010991-RA;
Scv2yLs_6360	maker	exon	112340	112459	.	+	.	ID=Mmel_00010991-RA:exon:2776;Parent=Mmel_00010991-RA;
Scv2yLs_6360	maker	exon	112619	112839	.	+	.	ID=Mmel_00010991-RA:exon:2777;Parent=Mmel_00010991-RA;
Scv2yLs_6360	maker	CDS	111613	111759	.	+	0	ID=Mmel_00010991-RA:cds;Parent=Mmel_00010991-RA;
Scv2yLs_6360	maker	CDS	111911	112121	.	+	0	ID=Mmel_00010991-RA:cds;Parent=Mmel_00010991-RA;
Scv2yLs_6360	maker	CDS	112340	112459	.	+	2	ID=Mmel_00010991-RA:cds;Parent=Mmel_00010991-RA;
Scv2yLs_6360	maker	CDS	112619	112839	.	+	2	ID=Mmel_00010991-RA:cds;Parent=Mmel_00010991-RA;
Scv2yLs_6360	maker	gene	78217	95671	.	+	.	ID=Mmel_00010988;Name=Mmel_00010988;Alias=augustus_masked-Scv2yLs_6360-processed-gene-1.23;Note=Similar to CDR2L: Cerebellar degeneration-related protein 2-like (Homo sapiens OX%3D9606);
Scv2yLs_6360	maker	mRNA	78217	95671	.	+	.	ID=Mmel_00010988-RA;Parent=Mmel_00010988;Name=Mmel_00010988-RA;Alias=augustus_masked-Scv2yLs_6360-processed-gene-1.23-mRNA-1;_AED=0.30;_QI=0|0|0|0.8|1|1|5|0|457;_eAED=0.30;Note=Similar to CDR2L: Cerebellar degeneration-related protein 2-like (Homo sapiens OX%3D9606);
Scv2yLs_6360	maker	exon	78217	78277	.	+	.	ID=Mmel_00010988-RA:exon:2778;Parent=Mmel_00010988-RA;
Scv2yLs_6360	maker	exon	90608	90720	.	+	.	ID=Mmel_00010988-RA:exon:2779;Parent=Mmel_00010988-RA;
Scv2yLs_6360	maker	exon	92083	92231	.	+	.	ID=Mmel_00010988-RA:exon:2780;Parent=Mmel_00010988-RA;
Scv2yLs_6360	maker	exon	93135	93299	.	+	.	ID=Mmel_00010988-RA:exon:2781;Parent=Mmel_00010988-RA;
Scv2yLs_6360	maker	exon	94786	95671	.	+	.	ID=Mmel_00010988-RA:exon:2782;Parent=Mmel_00010988-RA;
Scv2yLs_6360	maker	CDS	78217	78277	.	+	0	ID=Mmel_00010988-RA:cds;Parent=Mmel_00010988-RA;
Scv2yLs_6360	maker	CDS	90608	90720	.	+	2	ID=Mmel_00010988-RA:cds;Parent=Mmel_00010988-RA;
Scv2yLs_6360	maker	CDS	92083	92231	.	+	0	ID=Mmel_00010988-RA:cds;Parent=Mmel_00010988-RA;
Scv2yLs_6360	maker	CDS	93135	93299	.	+	1	ID=Mmel_00010988-RA:cds;Parent=Mmel_00010988-RA;
Scv2yLs_6360	maker	CDS	94786	95671	.	+	1	ID=Mmel_00010988-RA:cds;Parent=Mmel_00010988-RA;
Scv2yLs_6360	maker	gene	113661	118448	.	+	.	ID=Mmel_00010992;Name=Mmel_00010992;Alias=maker-Scv2yLs_6360-snap-gene-1.36;Note=Similar to KCTD2: BTB/POZ domain-containing protein KCTD2 (Homo sapiens OX%3D9606);Dbxref=InterPro:IPR003131,PFAM:PF02214;Ontology_term=GO:0051260;
Scv2yLs_6360	maker	mRNA	113661	118448	.	+	.	ID=Mmel_00010992-RA;Parent=Mmel_00010992;Name=Mmel_00010992-RA;Alias=maker-Scv2yLs_6360-snap-gene-1.36-mRNA-1;_AED=0.37;_QI=0|0|0|0.66|0.8|0.83|6|0|151;_eAED=0.37;Note=Similar to KCTD2: BTB/POZ domain-containing protein KCTD2 (Homo sapiens OX%3D9606);Dbxref=InterPro:IPR003131,PFAM:PF02214;Ontology_term=GO:0051260;
Scv2yLs_6360	maker	exon	113661	113666	.	+	.	ID=Mmel_00010992-RA:exon:2783;Parent=Mmel_00010992-RA;
Scv2yLs_6360	maker	exon	114544	114673	.	+	.	ID=Mmel_00010992-RA:exon:2784;Parent=Mmel_00010992-RA;
Scv2yLs_6360	maker	exon	115190	115281	.	+	.	ID=Mmel_00010992-RA:exon:2785;Parent=Mmel_00010992-RA;
Scv2yLs_6360	maker	exon	115962	116057	.	+	.	ID=Mmel_00010992-RA:exon:2786;Parent=Mmel_00010992-RA;
Scv2yLs_6360	maker	exon	117793	117918	.	+	.	ID=Mmel_00010992-RA:exon:2787;Parent=Mmel_00010992-RA;
Scv2yLs_6360	maker	exon	118443	118448	.	+	.	ID=Mmel_00010992-RA:exon:2788;Parent=Mmel_00010992-RA;
Scv2yLs_6360	maker	CDS	113661	113666	.	+	0	ID=Mmel_00010992-RA:cds;Parent=Mmel_00010992-RA;
Scv2yLs_6360	maker	CDS	114544	114673	.	+	0	ID=Mmel_00010992-RA:cds;Parent=Mmel_00010992-RA;
Scv2yLs_6360	maker	CDS	115190	115281	.	+	2	ID=Mmel_00010992-RA:cds;Parent=Mmel_00010992-RA;
Scv2yLs_6360	maker	CDS	115962	116057	.	+	0	ID=Mmel_00010992-RA:cds;Parent=Mmel_00010992-RA;
Scv2yLs_6360	maker	CDS	117793	117918	.	+	0	ID=Mmel_00010992-RA:cds;Parent=Mmel_00010992-RA;
Scv2yLs_6360	maker	CDS	118443	118448	.	+	0	ID=Mmel_00010992-RA:cds;Parent=Mmel_00010992-RA;
Scv2yLs_6360	maker	gene	143027	144488	.	+	.	ID=Mmel_00010995;Name=Mmel_00010995;Alias=maker-Scv2yLs_6360-augustus-gene-1.49;Note=Similar to Armc7: Armadillo repeat-containing protein 7 (Mus musculus OX%3D10090);Dbxref=InterPro:IPR000225,PFAM:PF00514;Ontology_term=GO:0005515;
Scv2yLs_6360	maker	mRNA	143027	144488	.	+	.	ID=Mmel_00010995-RA;Parent=Mmel_00010995;Name=Mmel_00010995-RA;Alias=maker-Scv2yLs_6360-augustus-gene-1.49-mRNA-1;_AED=0.39;_QI=0|0|0|1|1|1|3|0|182;_eAED=0.39;Note=Similar to Armc7: Armadillo repeat-containing protein 7 (Mus musculus OX%3D10090);Dbxref=InterPro:IPR000225,PFAM:PF00514;Ontology_term=GO:0005515;
Scv2yLs_6360	maker	exon	143027	143093	.	+	.	ID=Mmel_00010995-RA:exon:2789;Parent=Mmel_00010995-RA;
Scv2yLs_6360	maker	exon	143169	143312	.	+	.	ID=Mmel_00010995-RA:exon:2790;Parent=Mmel_00010995-RA;
Scv2yLs_6360	maker	exon	144151	144488	.	+	.	ID=Mmel_00010995-RA:exon:2791;Parent=Mmel_00010995-RA;
Scv2yLs_6360	maker	CDS	143027	143093	.	+	0	ID=Mmel_00010995-RA:cds;Parent=Mmel_00010995-RA;
Scv2yLs_6360	maker	CDS	143169	143312	.	+	2	ID=Mmel_00010995-RA:cds;Parent=Mmel_00010995-RA;
Scv2yLs_6360	maker	CDS	144151	144488	.	+	2	ID=Mmel_00010995-RA:cds;Parent=Mmel_00010995-RA;
Scv2yLs_6360	maker	gene	169989	175674	.	-	.	ID=Mmel_00010998;Name=Mmel_00010998;Alias=maker-Scv2yLs_6360-snap-gene-1.43;Note=Similar to Sumo2: Small ubiquitin-related modifier 2 (Rattus norvegicus OX%3D10116);Dbxref=InterPro:IPR022617,PFAM:PF11976;
Scv2yLs_6360	maker	mRNA	169989	175674	.	-	.	ID=Mmel_00010998-RA;Parent=Mmel_00010998;Name=Mmel_00010998-RA;Alias=maker-Scv2yLs_6360-snap-gene-1.43-mRNA-1;_AED=0.01;_QI=0|0.66|0.5|0.75|1|1|4|624|93;_eAED=0.01;Note=Similar to Sumo2: Small ubiquitin-related modifier 2 (Rattus norvegicus OX%3D10116);Dbxref=InterPro:IPR022617,PFAM:PF11976;
Scv2yLs_6360	maker	exon	169989	170675	.	-	.	ID=Mmel_00010998-RA:exon:2795;Parent=Mmel_00010998-RA;
Scv2yLs_6360	maker	exon	172198	172269	.	-	.	ID=Mmel_00010998-RA:exon:2794;Parent=Mmel_00010998-RA;
Scv2yLs_6360	maker	exon	175258	175389	.	-	.	ID=Mmel_00010998-RA:exon:2793;Parent=Mmel_00010998-RA;
Scv2yLs_6360	maker	exon	175660	175674	.	-	.	ID=Mmel_00010998-RA:exon:2792;Parent=Mmel_00010998-RA;
Scv2yLs_6360	maker	CDS	175660	175674	.	-	0	ID=Mmel_00010998-RA:cds;Parent=Mmel_00010998-RA;
Scv2yLs_6360	maker	CDS	175258	175389	.	-	0	ID=Mmel_00010998-RA:cds;Parent=Mmel_00010998-RA;
Scv2yLs_6360	maker	CDS	172198	172269	.	-	0	ID=Mmel_00010998-RA:cds;Parent=Mmel_00010998-RA;
Scv2yLs_6360	maker	CDS	170613	170675	.	-	0	ID=Mmel_00010998-RA:cds;Parent=Mmel_00010998-RA;
Scv2yLs_6360	maker	three_prime_UTR	169989	170612	.	-	.	ID=Mmel_00010998-RA:three_prime_utr;Parent=Mmel_00010998-RA;
Scv2yLs_6360	maker	gene	104713	106137	.	-	.	ID=Mmel_00010990;Name=Mmel_00010990;Alias=maker-Scv2yLs_6360-augustus-gene-1.50;Note=Similar to ATP5H: ATP synthase subunit d%2C mitochondrial (Homo sapiens OX%3D9606);Dbxref=InterPro:IPR008689,PFAM:PF05873;Ontology_term=GO:0000276,GO:0015078,GO:0015986;
Scv2yLs_6360	maker	mRNA	104713	106137	.	-	.	ID=Mmel_00010990-RA;Parent=Mmel_00010990;Name=Mmel_00010990-RA;Alias=maker-Scv2yLs_6360-augustus-gene-1.50-mRNA-1;_AED=0.16;_QI=0|1|0.75|1|1|1|4|145|129;_eAED=0.16;Note=Similar to ATP5H: ATP synthase subunit d%2C mitochondrial (Homo sapiens OX%3D9606);Dbxref=InterPro:IPR008689,PFAM:PF05873;Ontology_term=GO:0000276,GO:0015078,GO:0015986;
Scv2yLs_6360	maker	exon	104713	104989	.	-	.	ID=Mmel_00010990-RA:exon:2799;Parent=Mmel_00010990-RA;
Scv2yLs_6360	maker	exon	105097	105159	.	-	.	ID=Mmel_00010990-RA:exon:2798;Parent=Mmel_00010990-RA;
Scv2yLs_6360	maker	exon	105456	105527	.	-	.	ID=Mmel_00010990-RA:exon:2797;Parent=Mmel_00010990-RA;
Scv2yLs_6360	maker	exon	106015	106137	.	-	.	ID=Mmel_00010990-RA:exon:2796;Parent=Mmel_00010990-RA;
Scv2yLs_6360	maker	CDS	106015	106137	.	-	0	ID=Mmel_00010990-RA:cds;Parent=Mmel_00010990-RA;
Scv2yLs_6360	maker	CDS	105456	105527	.	-	0	ID=Mmel_00010990-RA:cds;Parent=Mmel_00010990-RA;
Scv2yLs_6360	maker	CDS	105097	105159	.	-	0	ID=Mmel_00010990-RA:cds;Parent=Mmel_00010990-RA;
Scv2yLs_6360	maker	CDS	104858	104989	.	-	0	ID=Mmel_00010990-RA:cds;Parent=Mmel_00010990-RA;
Scv2yLs_6360	maker	three_prime_UTR	104713	104857	.	-	.	ID=Mmel_00010990-RA:three_prime_utr;Parent=Mmel_00010990-RA;
Scv2yLs_6360	maker	gene	145674	152244	.	-	.	ID=Mmel_00010996;Name=Mmel_00010996;Alias=maker-Scv2yLs_6360-snap-gene-1.41;Note=Similar to Nt5c: 5'(3')-deoxyribonucleotidase%2C cytosolic type (Mus musculus OX%3D10090);Dbxref=InterPro:IPR010708,PFAM:PF06941;Ontology_term=GO:0008253,GO:0009264;
Scv2yLs_6360	maker	mRNA	145674	152244	.	-	.	ID=Mmel_00010996-RA;Parent=Mmel_00010996;Name=Mmel_00010996-RA;Alias=maker-Scv2yLs_6360-snap-gene-1.41-mRNA-1;_AED=0.34;_QI=0|0|0|1|1|0.8|5|0|200;_eAED=0.34;Note=Similar to Nt5c: 5'(3')-deoxyribonucleotidase%2C cytosolic type (Mus musculus OX%3D10090);Dbxref=InterPro:IPR010708,PFAM:PF06941;Ontology_term=GO:0008253,GO:0009264;
Scv2yLs_6360	maker	exon	152062	152244	.	-	.	ID=Mmel_00010996-RA:exon:2804;Parent=Mmel_00010996-RA;
Scv2yLs_6360	maker	exon	146911	147011	.	-	.	ID=Mmel_00010996-RA:exon:2803;Parent=Mmel_00010996-RA;
Scv2yLs_6360	maker	exon	146766	146826	.	-	.	ID=Mmel_00010996-RA:exon:2802;Parent=Mmel_00010996-RA;
Scv2yLs_6360	maker	exon	145896	146010	.	-	.	ID=Mmel_00010996-RA:exon:2801;Parent=Mmel_00010996-RA;
Scv2yLs_6360	maker	exon	145674	145816	.	-	.	ID=Mmel_00010996-RA:exon:2800;Parent=Mmel_00010996-RA;
Scv2yLs_6360	maker	CDS	152062	152244	.	-	0	ID=Mmel_00010996-RA:cds;Parent=Mmel_00010996-RA;
Scv2yLs_6360	maker	CDS	146911	147011	.	-	0	ID=Mmel_00010996-RA:cds;Parent=Mmel_00010996-RA;
Scv2yLs_6360	maker	CDS	146766	146826	.	-	1	ID=Mmel_00010996-RA:cds;Parent=Mmel_00010996-RA;
Scv2yLs_6360	maker	CDS	145896	146010	.	-	0	ID=Mmel_00010996-RA:cds;Parent=Mmel_00010996-RA;
Scv2yLs_6360	maker	CDS	145674	145816	.	-	2	ID=Mmel_00010996-RA:cds;Parent=Mmel_00010996-RA;
Scv2yLs_6360	maker	gene	153941	161318	.	-	.	ID=Mmel_00010997;Name=Mmel_00010997;Alias=maker-Scv2yLs_6360-augustus-gene-1.52;Note=Similar to JPT1: Jupiter microtubule associated homolog 1 (Bos taurus OX%3D9913);
Scv2yLs_6360	maker	mRNA	153941	161318	.	-	.	ID=Mmel_00010997-RA;Parent=Mmel_00010997;Name=Mmel_00010997-RA;Alias=maker-Scv2yLs_6360-augustus-gene-1.52-mRNA-1;_AED=0.41;_QI=0|1|0.75|1|0.66|0.75|4|156|156;_eAED=0.41;Note=Similar to JPT1: Jupiter microtubule associated homolog 1 (Bos taurus OX%3D9913);
Scv2yLs_6360	maker	exon	153941	154245	.	-	.	ID=Mmel_00010997-RA:exon:2808;Parent=Mmel_00010997-RA;
Scv2yLs_6360	maker	exon	158270	158297	.	-	.	ID=Mmel_00010997-RA:exon:2807;Parent=Mmel_00010997-RA;
Scv2yLs_6360	maker	exon	160418	160515	.	-	.	ID=Mmel_00010997-RA:exon:2806;Parent=Mmel_00010997-RA;
Scv2yLs_6360	maker	exon	161123	161318	.	-	.	ID=Mmel_00010997-RA:exon:2805;Parent=Mmel_00010997-RA;
Scv2yLs_6360	maker	CDS	161123	161318	.	-	0	ID=Mmel_00010997-RA:cds;Parent=Mmel_00010997-RA;
Scv2yLs_6360	maker	CDS	160418	160515	.	-	2	ID=Mmel_00010997-RA:cds;Parent=Mmel_00010997-RA;
Scv2yLs_6360	maker	CDS	158270	158297	.	-	0	ID=Mmel_00010997-RA:cds;Parent=Mmel_00010997-RA;
Scv2yLs_6360	maker	CDS	154097	154245	.	-	2	ID=Mmel_00010997-RA:cds;Parent=Mmel_00010997-RA;
Scv2yLs_6360	maker	three_prime_UTR	153941	154096	.	-	.	ID=Mmel_00010997-RA:three_prime_utr;Parent=Mmel_00010997-RA;
Scv2yLs_6360	maker	gene	135560	142812	.	-	.	ID=Mmel_00010994;Name=Mmel_00010994;Alias=maker-Scv2yLs_6360-snap-gene-1.40;Note=Protein of unknown function;
Scv2yLs_6360	maker	mRNA	135560	142812	.	-	.	ID=Mmel_00010994-RA;Parent=Mmel_00010994;Name=Mmel_00010994-RA;Alias=maker-Scv2yLs_6360-snap-gene-1.40-mRNA-1;_AED=0.84;_QI=0|0|0|0|0.5|0.66|3|0|77;_eAED=0.84;Note=Protein of unknown function;
Scv2yLs_6360	maker	exon	142808	142812	.	-	.	ID=Mmel_00010994-RA:exon:2811;Parent=Mmel_00010994-RA;
Scv2yLs_6360	maker	exon	137353	137407	.	-	.	ID=Mmel_00010994-RA:exon:2810;Parent=Mmel_00010994-RA;
Scv2yLs_6360	maker	exon	135560	135733	.	-	.	ID=Mmel_00010994-RA:exon:2809;Parent=Mmel_00010994-RA;
Scv2yLs_6360	maker	CDS	142808	142812	.	-	0	ID=Mmel_00010994-RA:cds;Parent=Mmel_00010994-RA;
Scv2yLs_6360	maker	CDS	137353	137407	.	-	1	ID=Mmel_00010994-RA:cds;Parent=Mmel_00010994-RA;
Scv2yLs_6360	maker	CDS	135560	135733	.	-	0	ID=Mmel_00010994-RA:cds;Parent=Mmel_00010994-RA;
Scv2yLs_6360	maker	gene	212664	215381	.	+	.	ID=Mmel_00011001;Name=Mmel_00011001;Alias=maker-Scv2yLs_6360-augustus-gene-2.1;Note=Similar to MRPS7: 28S ribosomal protein S7%2C mitochondrial (Gallus gallus OX%3D9031);Dbxref=InterPro:IPR023798,PFAM:PF00177;
Scv2yLs_6360	maker	mRNA	212664	215381	.	+	.	ID=Mmel_00011001-RA;Parent=Mmel_00011001;Name=Mmel_00011001-RA;Alias=maker-Scv2yLs_6360-augustus-gene-2.1-mRNA-1;_AED=0.06;_QI=0|0|0|1|1|1|4|0|214;_eAED=0.06;Note=Similar to MRPS7: 28S ribosomal protein S7%2C mitochondrial (Gallus gallus OX%3D9031);Dbxref=InterPro:IPR023798,PFAM:PF00177;
Scv2yLs_6360	maker	exon	212664	212854	.	+	.	ID=Mmel_00011001-RA:exon:2812;Parent=Mmel_00011001-RA;
Scv2yLs_6360	maker	exon	213155	213218	.	+	.	ID=Mmel_00011001-RA:exon:2813;Parent=Mmel_00011001-RA;
Scv2yLs_6360	maker	exon	214125	214292	.	+	.	ID=Mmel_00011001-RA:exon:2814;Parent=Mmel_00011001-RA;
Scv2yLs_6360	maker	exon	215160	215381	.	+	.	ID=Mmel_00011001-RA:exon:2815;Parent=Mmel_00011001-RA;
Scv2yLs_6360	maker	CDS	212664	212854	.	+	0	ID=Mmel_00011001-RA:cds;Parent=Mmel_00011001-RA;
Scv2yLs_6360	maker	CDS	213155	213218	.	+	1	ID=Mmel_00011001-RA:cds;Parent=Mmel_00011001-RA;
Scv2yLs_6360	maker	CDS	214125	214292	.	+	0	ID=Mmel_00011001-RA:cds;Parent=Mmel_00011001-RA;
Scv2yLs_6360	maker	CDS	215160	215381	.	+	0	ID=Mmel_00011001-RA:cds;Parent=Mmel_00011001-RA;
Scv2yLs_6360	maker	gene	181171	191580	.	+	.	ID=Mmel_00010999;Name=Mmel_00010999;Alias=maker-Scv2yLs_6360-snap-gene-2.7;Note=Similar to NUP85: Nuclear pore complex protein Nup85 (Bos taurus OX%3D9913);Dbxref=InterPro:IPR011502,PFAM:PF07575;
Scv2yLs_6360	maker	mRNA	181171	191580	.	+	.	ID=Mmel_00010999-RA;Parent=Mmel_00010999;Name=Mmel_00010999-RA;Alias=maker-Scv2yLs_6360-snap-gene-2.7-mRNA-1;_AED=0.40;_QI=61|0.26|0.25|1|0.8|0.93|16|78|534;_eAED=0.40;Note=Similar to NUP85: Nuclear pore complex protein Nup85 (Bos taurus OX%3D9913);Dbxref=InterPro:IPR011502,PFAM:PF07575;
Scv2yLs_6360	maker	exon	181171	181284	.	+	.	ID=Mmel_00010999-RA:exon:2816;Parent=Mmel_00010999-RA;
Scv2yLs_6360	maker	exon	181637	181663	.	+	.	ID=Mmel_00010999-RA:exon:2817;Parent=Mmel_00010999-RA;
Scv2yLs_6360	maker	exon	182036	182079	.	+	.	ID=Mmel_00010999-RA:exon:2818;Parent=Mmel_00010999-RA;
Scv2yLs_6360	maker	exon	183759	183880	.	+	.	ID=Mmel_00010999-RA:exon:2819;Parent=Mmel_00010999-RA;
Scv2yLs_6360	maker	exon	184186	184320	.	+	.	ID=Mmel_00010999-RA:exon:2820;Parent=Mmel_00010999-RA;
Scv2yLs_6360	maker	exon	184629	184751	.	+	.	ID=Mmel_00010999-RA:exon:2821;Parent=Mmel_00010999-RA;
Scv2yLs_6360	maker	exon	185078	185209	.	+	.	ID=Mmel_00010999-RA:exon:2822;Parent=Mmel_00010999-RA;
Scv2yLs_6360	maker	exon	185580	185686	.	+	.	ID=Mmel_00010999-RA:exon:2823;Parent=Mmel_00010999-RA;
Scv2yLs_6360	maker	exon	185962	186045	.	+	.	ID=Mmel_00010999-RA:exon:2824;Parent=Mmel_00010999-RA;
Scv2yLs_6360	maker	exon	186222	186287	.	+	.	ID=Mmel_00010999-RA:exon:2825;Parent=Mmel_00010999-RA;
Scv2yLs_6360	maker	exon	186765	186916	.	+	.	ID=Mmel_00010999-RA:exon:2826;Parent=Mmel_00010999-RA;
Scv2yLs_6360	maker	exon	186999	187116	.	+	.	ID=Mmel_00010999-RA:exon:2827;Parent=Mmel_00010999-RA;
Scv2yLs_6360	maker	exon	188423	188523	.	+	.	ID=Mmel_00010999-RA:exon:2828;Parent=Mmel_00010999-RA;
Scv2yLs_6360	maker	exon	190019	190170	.	+	.	ID=Mmel_00010999-RA:exon:2829;Parent=Mmel_00010999-RA;
Scv2yLs_6360	maker	exon	190728	190814	.	+	.	ID=Mmel_00010999-RA:exon:2830;Parent=Mmel_00010999-RA;
Scv2yLs_6360	maker	exon	191401	191580	.	+	.	ID=Mmel_00010999-RA:exon:2831;Parent=Mmel_00010999-RA;
Scv2yLs_6360	maker	five_prime_UTR	181171	181231	.	+	.	ID=Mmel_00010999-RA:five_prime_utr;Parent=Mmel_00010999-RA;
Scv2yLs_6360	maker	CDS	181232	181284	.	+	0	ID=Mmel_00010999-RA:cds;Parent=Mmel_00010999-RA;
Scv2yLs_6360	maker	CDS	181637	181663	.	+	1	ID=Mmel_00010999-RA:cds;Parent=Mmel_00010999-RA;
Scv2yLs_6360	maker	CDS	182036	182079	.	+	1	ID=Mmel_00010999-RA:cds;Parent=Mmel_00010999-RA;
Scv2yLs_6360	maker	CDS	183759	183880	.	+	2	ID=Mmel_00010999-RA:cds;Parent=Mmel_00010999-RA;
Scv2yLs_6360	maker	CDS	184186	184320	.	+	0	ID=Mmel_00010999-RA:cds;Parent=Mmel_00010999-RA;
Scv2yLs_6360	maker	CDS	184629	184751	.	+	0	ID=Mmel_00010999-RA:cds;Parent=Mmel_00010999-RA;
Scv2yLs_6360	maker	CDS	185078	185209	.	+	0	ID=Mmel_00010999-RA:cds;Parent=Mmel_00010999-RA;
Scv2yLs_6360	maker	CDS	185580	185686	.	+	0	ID=Mmel_00010999-RA:cds;Parent=Mmel_00010999-RA;
Scv2yLs_6360	maker	CDS	185962	186045	.	+	1	ID=Mmel_00010999-RA:cds;Parent=Mmel_00010999-RA;
Scv2yLs_6360	maker	CDS	186222	186287	.	+	1	ID=Mmel_00010999-RA:cds;Parent=Mmel_00010999-RA;
Scv2yLs_6360	maker	CDS	186765	186916	.	+	1	ID=Mmel_00010999-RA:cds;Parent=Mmel_00010999-RA;
Scv2yLs_6360	maker	CDS	186999	187116	.	+	2	ID=Mmel_00010999-RA:cds;Parent=Mmel_00010999-RA;
Scv2yLs_6360	maker	CDS	188423	188523	.	+	1	ID=Mmel_00010999-RA:cds;Parent=Mmel_00010999-RA;
Scv2yLs_6360	maker	CDS	190019	190170	.	+	2	ID=Mmel_00010999-RA:cds;Parent=Mmel_00010999-RA;
Scv2yLs_6360	maker	CDS	190728	190814	.	+	0	ID=Mmel_00010999-RA:cds;Parent=Mmel_00010999-RA;
Scv2yLs_6360	maker	CDS	191401	191502	.	+	0	ID=Mmel_00010999-RA:cds;Parent=Mmel_00010999-RA;
Scv2yLs_6360	maker	three_prime_UTR	191503	191580	.	+	.	ID=Mmel_00010999-RA:three_prime_utr;Parent=Mmel_00010999-RA;
Scv2yLs_6360	maker	gene	194087	209676	.	-	.	ID=Mmel_00011000;Name=Mmel_00011000;Alias=maker-Scv2yLs_6360-snap-gene-2.9;Note=Similar to GGA3: ADP-ribosylation factor-binding protein GGA3 (Homo sapiens OX%3D9606);Dbxref=InterPro:IPR002014,InterPro:IPR004152,InterPro:IPR008152,PFAM:PF00790,PFAM:PF02883,PFAM:PF03127;Ontology_term=GO:0005622,GO:0006886,GO:0016192,GO:0030131;
Scv2yLs_6360	maker	mRNA	194087	209676	.	-	.	ID=Mmel_00011000-RA;Parent=Mmel_00011000;Name=Mmel_00011000-RA;Alias=maker-Scv2yLs_6360-snap-gene-2.9-mRNA-1;_AED=0.14;_QI=0|0.35|0.33|0.83|0.76|0.83|18|0|750;_eAED=0.15;Note=Similar to GGA3: ADP-ribosylation factor-binding protein GGA3 (Homo sapiens OX%3D9606);Dbxref=InterPro:IPR002014,InterPro:IPR004152,InterPro:IPR008152,PFAM:PF00790,PFAM:PF02883,PFAM:PF03127;Ontology_term=GO:0005622,GO:0006886,GO:0016192,GO:0030131;
Scv2yLs_6360	maker	exon	209672	209676	.	-	.	ID=Mmel_00011000-RA:exon:2849;Parent=Mmel_00011000-RA;
Scv2yLs_6360	maker	exon	209561	209640	.	-	.	ID=Mmel_00011000-RA:exon:2848;Parent=Mmel_00011000-RA;
Scv2yLs_6360	maker	exon	206293	206377	.	-	.	ID=Mmel_00011000-RA:exon:2847;Parent=Mmel_00011000-RA;
Scv2yLs_6360	maker	exon	205807	205882	.	-	.	ID=Mmel_00011000-RA:exon:2846;Parent=Mmel_00011000-RA;
Scv2yLs_6360	maker	exon	205262	205360	.	-	.	ID=Mmel_00011000-RA:exon:2845;Parent=Mmel_00011000-RA;
Scv2yLs_6360	maker	exon	204351	204474	.	-	.	ID=Mmel_00011000-RA:exon:2844;Parent=Mmel_00011000-RA;
Scv2yLs_6360	maker	exon	203496	203599	.	-	.	ID=Mmel_00011000-RA:exon:2843;Parent=Mmel_00011000-RA;
Scv2yLs_6360	maker	exon	202886	202966	.	-	.	ID=Mmel_00011000-RA:exon:2842;Parent=Mmel_00011000-RA;
Scv2yLs_6360	maker	exon	202308	202541	.	-	.	ID=Mmel_00011000-RA:exon:2841;Parent=Mmel_00011000-RA;
Scv2yLs_6360	maker	exon	201810	201947	.	-	.	ID=Mmel_00011000-RA:exon:2840;Parent=Mmel_00011000-RA;
Scv2yLs_6360	maker	exon	200769	200850	.	-	.	ID=Mmel_00011000-RA:exon:2839;Parent=Mmel_00011000-RA;
Scv2yLs_6360	maker	exon	200190	200306	.	-	.	ID=Mmel_00011000-RA:exon:2838;Parent=Mmel_00011000-RA;
Scv2yLs_6360	maker	exon	198438	198505	.	-	.	ID=Mmel_00011000-RA:exon:2837;Parent=Mmel_00011000-RA;
Scv2yLs_6360	maker	exon	197720	198042	.	-	.	ID=Mmel_00011000-RA:exon:2836;Parent=Mmel_00011000-RA;
Scv2yLs_6360	maker	exon	196983	197248	.	-	.	ID=Mmel_00011000-RA:exon:2835;Parent=Mmel_00011000-RA;
Scv2yLs_6360	maker	exon	196386	196534	.	-	.	ID=Mmel_00011000-RA:exon:2834;Parent=Mmel_00011000-RA;
Scv2yLs_6360	maker	exon	195366	195476	.	-	.	ID=Mmel_00011000-RA:exon:2833;Parent=Mmel_00011000-RA;
Scv2yLs_6360	maker	exon	194087	194197	.	-	.	ID=Mmel_00011000-RA:exon:2832;Parent=Mmel_00011000-RA;
Scv2yLs_6360	maker	CDS	209672	209676	.	-	0	ID=Mmel_00011000-RA:cds;Parent=Mmel_00011000-RA;
Scv2yLs_6360	maker	CDS	209561	209640	.	-	1	ID=Mmel_00011000-RA:cds;Parent=Mmel_00011000-RA;
Scv2yLs_6360	maker	CDS	206293	206377	.	-	2	ID=Mmel_00011000-RA:cds;Parent=Mmel_00011000-RA;
Scv2yLs_6360	maker	CDS	205807	205882	.	-	1	ID=Mmel_00011000-RA:cds;Parent=Mmel_00011000-RA;
Scv2yLs_6360	maker	CDS	205262	205360	.	-	0	ID=Mmel_00011000-RA:cds;Parent=Mmel_00011000-RA;
Scv2yLs_6360	maker	CDS	204351	204474	.	-	0	ID=Mmel_00011000-RA:cds;Parent=Mmel_00011000-RA;
Scv2yLs_6360	maker	CDS	203496	203599	.	-	2	ID=Mmel_00011000-RA:cds;Parent=Mmel_00011000-RA;
Scv2yLs_6360	maker	CDS	202886	202966	.	-	0	ID=Mmel_00011000-RA:cds;Parent=Mmel_00011000-RA;
Scv2yLs_6360	maker	CDS	202308	202541	.	-	0	ID=Mmel_00011000-RA:cds;Parent=Mmel_00011000-RA;
Scv2yLs_6360	maker	CDS	201810	201947	.	-	0	ID=Mmel_00011000-RA:cds;Parent=Mmel_00011000-RA;
Scv2yLs_6360	maker	CDS	200769	200850	.	-	0	ID=Mmel_00011000-RA:cds;Parent=Mmel_00011000-RA;
Scv2yLs_6360	maker	CDS	200190	200306	.	-	2	ID=Mmel_00011000-RA:cds;Parent=Mmel_00011000-RA;
Scv2yLs_6360	maker	CDS	198438	198505	.	-	2	ID=Mmel_00011000-RA:cds;Parent=Mmel_00011000-RA;
Scv2yLs_6360	maker	CDS	197720	198042	.	-	0	ID=Mmel_00011000-RA:cds;Parent=Mmel_00011000-RA;
Scv2yLs_6360	maker	CDS	196983	197248	.	-	1	ID=Mmel_00011000-RA:cds;Parent=Mmel_00011000-RA;
Scv2yLs_6360	maker	CDS	196386	196534	.	-	2	ID=Mmel_00011000-RA:cds;Parent=Mmel_00011000-RA;
Scv2yLs_6360	maker	CDS	195366	195476	.	-	0	ID=Mmel_00011000-RA:cds;Parent=Mmel_00011000-RA;
Scv2yLs_6360	maker	CDS	194087	194197	.	-	0	ID=Mmel_00011000-RA:cds;Parent=Mmel_00011000-RA;
Scv2yLs_6360	maker	gene	216062	218661	.	-	.	ID=Mmel_00011002;Name=Mmel_00011002;Alias=snap_masked-Scv2yLs_6360-processed-gene-2.25;Note=Similar to MIF4GD: MIF4G domain-containing protein (Bos taurus OX%3D9913);Dbxref=InterPro:IPR003890,PFAM:PF02854;Ontology_term=GO:0003723,GO:0005515;
Scv2yLs_6360	maker	mRNA	216062	218661	.	-	.	ID=Mmel_00011002-RA;Parent=Mmel_00011002;Name=Mmel_00011002-RA;Alias=snap_masked-Scv2yLs_6360-processed-gene-2.25-mRNA-1;_AED=0.17;_QI=0|0.25|0.2|1|1|1|5|718|274;_eAED=0.17;Note=Similar to MIF4GD: MIF4G domain-containing protein (Bos taurus OX%3D9913);Dbxref=InterPro:IPR003890,PFAM:PF02854;Ontology_term=GO:0003723,GO:0005515;
Scv2yLs_6360	maker	exon	216062	217007	.	-	.	ID=Mmel_00011002-RA:exon:2854;Parent=Mmel_00011002-RA;
Scv2yLs_6360	maker	exon	217130	217378	.	-	.	ID=Mmel_00011002-RA:exon:2853;Parent=Mmel_00011002-RA;
Scv2yLs_6360	maker	exon	217874	218029	.	-	.	ID=Mmel_00011002-RA:exon:2852;Parent=Mmel_00011002-RA;
Scv2yLs_6360	maker	exon	218322	218431	.	-	.	ID=Mmel_00011002-RA:exon:2851;Parent=Mmel_00011002-RA;
Scv2yLs_6360	maker	exon	218580	218661	.	-	.	ID=Mmel_00011002-RA:exon:2850;Parent=Mmel_00011002-RA;
Scv2yLs_6360	maker	CDS	218580	218661	.	-	0	ID=Mmel_00011002-RA:cds;Parent=Mmel_00011002-RA;
Scv2yLs_6360	maker	CDS	218322	218431	.	-	2	ID=Mmel_00011002-RA:cds;Parent=Mmel_00011002-RA;
Scv2yLs_6360	maker	CDS	217874	218029	.	-	0	ID=Mmel_00011002-RA:cds;Parent=Mmel_00011002-RA;
Scv2yLs_6360	maker	CDS	217130	217378	.	-	0	ID=Mmel_00011002-RA:cds;Parent=Mmel_00011002-RA;
Scv2yLs_6360	maker	CDS	216780	217007	.	-	0	ID=Mmel_00011002-RA:cds;Parent=Mmel_00011002-RA;
Scv2yLs_6360	maker	three_prime_UTR	216062	216779	.	-	.	ID=Mmel_00011002-RA:three_prime_utr;Parent=Mmel_00011002-RA;
Scv2yLs_6360	maker	gene	224286	229771	.	-	.	ID=Mmel_00011003;Name=Mmel_00011003;Alias=maker-Scv2yLs_6360-augustus-gene-2.5;Note=Similar to SLC25A19: Mitochondrial thiamine pyrophosphate carrier (Macaca fascicularis OX%3D9541);Dbxref=InterPro:IPR018108,PFAM:PF00153;
Scv2yLs_6360	maker	mRNA	224286	229771	.	-	.	ID=Mmel_00011003-RA;Parent=Mmel_00011003;Name=Mmel_00011003-RA;Alias=maker-Scv2yLs_6360-augustus-gene-2.5-mRNA-1;_AED=0.27;_QI=0|0|0|0.83|0.8|0.83|6|0|296;_eAED=0.27;Note=Similar to SLC25A19: Mitochondrial thiamine pyrophosphate carrier (Macaca fascicularis OX%3D9541);Dbxref=InterPro:IPR018108,PFAM:PF00153;
Scv2yLs_6360	maker	exon	229760	229771	.	-	.	ID=Mmel_00011003-RA:exon:2860;Parent=Mmel_00011003-RA;
Scv2yLs_6360	maker	exon	229176	229367	.	-	.	ID=Mmel_00011003-RA:exon:2859;Parent=Mmel_00011003-RA;
Scv2yLs_6360	maker	exon	228308	228478	.	-	.	ID=Mmel_00011003-RA:exon:2858;Parent=Mmel_00011003-RA;
Scv2yLs_6360	maker	exon	227323	227506	.	-	.	ID=Mmel_00011003-RA:exon:2857;Parent=Mmel_00011003-RA;
Scv2yLs_6360	maker	exon	225649	225779	.	-	.	ID=Mmel_00011003-RA:exon:2856;Parent=Mmel_00011003-RA;
Scv2yLs_6360	maker	exon	224286	224486	.	-	.	ID=Mmel_00011003-RA:exon:2855;Parent=Mmel_00011003-RA;
Scv2yLs_6360	maker	CDS	229760	229771	.	-	0	ID=Mmel_00011003-RA:cds;Parent=Mmel_00011003-RA;
Scv2yLs_6360	maker	CDS	229176	229367	.	-	0	ID=Mmel_00011003-RA:cds;Parent=Mmel_00011003-RA;
Scv2yLs_6360	maker	CDS	228308	228478	.	-	0	ID=Mmel_00011003-RA:cds;Parent=Mmel_00011003-RA;
Scv2yLs_6360	maker	CDS	227323	227506	.	-	0	ID=Mmel_00011003-RA:cds;Parent=Mmel_00011003-RA;
Scv2yLs_6360	maker	CDS	225649	225779	.	-	2	ID=Mmel_00011003-RA:cds;Parent=Mmel_00011003-RA;
Scv2yLs_6360	maker	CDS	224286	224486	.	-	0	ID=Mmel_00011003-RA:cds;Parent=Mmel_00011003-RA;
Scv2yLs_6360	maker	gene	232775	244129	.	-	.	ID=Mmel_00011004;Name=Mmel_00011004;Alias=maker-Scv2yLs_6360-augustus-gene-2.6;Note=Similar to Grb2: Growth factor receptor-bound protein 2 (Rattus norvegicus OX%3D10116);Dbxref=InterPro:IPR000980,InterPro:IPR001452,PFAM:PF00017,PFAM:PF00018;Ontology_term=GO:0005515;
Scv2yLs_6360	maker	mRNA	232775	244129	.	-	.	ID=Mmel_00011004-RA;Parent=Mmel_00011004;Name=Mmel_00011004-RA;Alias=maker-Scv2yLs_6360-augustus-gene-2.6-mRNA-1;_AED=0.49;_QI=0|0.75|0.6|0.8|0.75|0.8|5|210|217;_eAED=0.49;Note=Similar to Grb2: Growth factor receptor-bound protein 2 (Rattus norvegicus OX%3D10116);Dbxref=InterPro:IPR000980,InterPro:IPR001452,PFAM:PF00017,PFAM:PF00018;Ontology_term=GO:0005515;
Scv2yLs_6360	maker	exon	232775	233170	.	-	.	ID=Mmel_00011004-RA:exon:2865;Parent=Mmel_00011004-RA;
Scv2yLs_6360	maker	exon	234554	234722	.	-	.	ID=Mmel_00011004-RA:exon:2864;Parent=Mmel_00011004-RA;
Scv2yLs_6360	maker	exon	237048	237170	.	-	.	ID=Mmel_00011004-RA:exon:2863;Parent=Mmel_00011004-RA;
Scv2yLs_6360	maker	exon	241569	241666	.	-	.	ID=Mmel_00011004-RA:exon:2862;Parent=Mmel_00011004-RA;
Scv2yLs_6360	maker	exon	244052	244129	.	-	.	ID=Mmel_00011004-RA:exon:2861;Parent=Mmel_00011004-RA;
Scv2yLs_6360	maker	CDS	244052	244129	.	-	0	ID=Mmel_00011004-RA:cds;Parent=Mmel_00011004-RA;
Scv2yLs_6360	maker	CDS	241569	241666	.	-	0	ID=Mmel_00011004-RA:cds;Parent=Mmel_00011004-RA;
Scv2yLs_6360	maker	CDS	237048	237170	.	-	1	ID=Mmel_00011004-RA:cds;Parent=Mmel_00011004-RA;
Scv2yLs_6360	maker	CDS	234554	234722	.	-	1	ID=Mmel_00011004-RA:cds;Parent=Mmel_00011004-RA;
Scv2yLs_6360	maker	CDS	232985	233170	.	-	0	ID=Mmel_00011004-RA:cds;Parent=Mmel_00011004-RA;
Scv2yLs_6360	maker	three_prime_UTR	232775	232984	.	-	.	ID=Mmel_00011004-RA:three_prime_utr;Parent=Mmel_00011004-RA;
Scv2yLs_6360	maker	gene	381892	386165	.	+	.	ID=Mmel_00011007;Name=Mmel_00011007;Alias=augustus_masked-Scv2yLs_6360-processed-gene-3.14;Note=Similar to Mchr1: Melanin-concentrating hormone receptor 1 (Mus musculus OX%3D10090);Dbxref=InterPro:IPR000276,PFAM:PF00001;Ontology_term=GO:0004930,GO:0007186,GO:0016021;
Scv2yLs_6360	maker	mRNA	381892	386165	.	+	.	ID=Mmel_00011007-RA;Parent=Mmel_00011007;Name=Mmel_00011007-RA;Alias=augustus_masked-Scv2yLs_6360-processed-gene-3.14-mRNA-1;_AED=0.15;_QI=0|0|0|0.33|1|1|3|0|269;_eAED=0.15;Note=Similar to Mchr1: Melanin-concentrating hormone receptor 1 (Mus musculus OX%3D10090);Dbxref=InterPro:IPR000276,PFAM:PF00001;Ontology_term=GO:0004930,GO:0007186,GO:0016021;
Scv2yLs_6360	maker	exon	381892	381949	.	+	.	ID=Mmel_00011007-RA:exon:2866;Parent=Mmel_00011007-RA;
Scv2yLs_6360	maker	exon	385123	385775	.	+	.	ID=Mmel_00011007-RA:exon:2867;Parent=Mmel_00011007-RA;
Scv2yLs_6360	maker	exon	386067	386165	.	+	.	ID=Mmel_00011007-RA:exon:2868;Parent=Mmel_00011007-RA;
Scv2yLs_6360	maker	CDS	381892	381949	.	+	0	ID=Mmel_00011007-RA:cds;Parent=Mmel_00011007-RA;
Scv2yLs_6360	maker	CDS	385123	385775	.	+	2	ID=Mmel_00011007-RA:cds;Parent=Mmel_00011007-RA;
Scv2yLs_6360	maker	CDS	386067	386165	.	+	0	ID=Mmel_00011007-RA:cds;Parent=Mmel_00011007-RA;
Scv2yLs_6360	maker	gene	307193	337209	.	+	.	ID=Mmel_00011005;Name=Mmel_00011005;Alias=maker-Scv2yLs_6360-snap-gene-3.16;Note=Similar to TMEM94: Transmembrane protein 94 (Homo sapiens OX%3D9606);
Scv2yLs_6360	maker	mRNA	307193	337209	.	+	.	ID=Mmel_00011005-RA;Parent=Mmel_00011005;Name=Mmel_00011005-RA;Alias=maker-Scv2yLs_6360-snap-gene-3.16-mRNA-1;_AED=0.21;_QI=0|0|0|0.90|0.83|0.81|32|0|1536;_eAED=0.25;Note=Similar to TMEM94: Transmembrane protein 94 (Homo sapiens OX%3D9606);
Scv2yLs_6360	maker	exon	307193	307312	.	+	.	ID=Mmel_00011005-RA:exon:2869;Parent=Mmel_00011005-RA;
Scv2yLs_6360	maker	exon	308015	308142	.	+	.	ID=Mmel_00011005-RA:exon:2870;Parent=Mmel_00011005-RA;
Scv2yLs_6360	maker	exon	308696	308832	.	+	.	ID=Mmel_00011005-RA:exon:2871;Parent=Mmel_00011005-RA;
Scv2yLs_6360	maker	exon	309471	309667	.	+	.	ID=Mmel_00011005-RA:exon:2872;Parent=Mmel_00011005-RA;
Scv2yLs_6360	maker	exon	310284	310435	.	+	.	ID=Mmel_00011005-RA:exon:2873;Parent=Mmel_00011005-RA;
Scv2yLs_6360	maker	exon	310724	310826	.	+	.	ID=Mmel_00011005-RA:exon:2874;Parent=Mmel_00011005-RA;
Scv2yLs_6360	maker	exon	311125	311211	.	+	.	ID=Mmel_00011005-RA:exon:2875;Parent=Mmel_00011005-RA;
Scv2yLs_6360	maker	exon	311705	311821	.	+	.	ID=Mmel_00011005-RA:exon:2876;Parent=Mmel_00011005-RA;
Scv2yLs_6360	maker	exon	317406	317510	.	+	.	ID=Mmel_00011005-RA:exon:2877;Parent=Mmel_00011005-RA;
Scv2yLs_6360	maker	exon	318123	318287	.	+	.	ID=Mmel_00011005-RA:exon:2878;Parent=Mmel_00011005-RA;
Scv2yLs_6360	maker	exon	318521	318730	.	+	.	ID=Mmel_00011005-RA:exon:2879;Parent=Mmel_00011005-RA;
Scv2yLs_6360	maker	exon	318900	319215	.	+	.	ID=Mmel_00011005-RA:exon:2880;Parent=Mmel_00011005-RA;
Scv2yLs_6360	maker	exon	319949	320122	.	+	.	ID=Mmel_00011005-RA:exon:2881;Parent=Mmel_00011005-RA;
Scv2yLs_6360	maker	exon	323363	323465	.	+	.	ID=Mmel_00011005-RA:exon:2882;Parent=Mmel_00011005-RA;
Scv2yLs_6360	maker	exon	324652	324869	.	+	.	ID=Mmel_00011005-RA:exon:2883;Parent=Mmel_00011005-RA;
Scv2yLs_6360	maker	exon	326043	326224	.	+	.	ID=Mmel_00011005-RA:exon:2884;Parent=Mmel_00011005-RA;
Scv2yLs_6360	maker	exon	326424	326562	.	+	.	ID=Mmel_00011005-RA:exon:2885;Parent=Mmel_00011005-RA;
Scv2yLs_6360	maker	exon	327189	327304	.	+	.	ID=Mmel_00011005-RA:exon:2886;Parent=Mmel_00011005-RA;
Scv2yLs_6360	maker	exon	328166	328234	.	+	.	ID=Mmel_00011005-RA:exon:2887;Parent=Mmel_00011005-RA;
Scv2yLs_6360	maker	exon	330013	330110	.	+	.	ID=Mmel_00011005-RA:exon:2888;Parent=Mmel_00011005-RA;
Scv2yLs_6360	maker	exon	330612	330801	.	+	.	ID=Mmel_00011005-RA:exon:2889;Parent=Mmel_00011005-RA;
Scv2yLs_6360	maker	exon	331608	331685	.	+	.	ID=Mmel_00011005-RA:exon:2890;Parent=Mmel_00011005-RA;
Scv2yLs_6360	maker	exon	332076	332161	.	+	.	ID=Mmel_00011005-RA:exon:2891;Parent=Mmel_00011005-RA;
Scv2yLs_6360	maker	exon	332604	332685	.	+	.	ID=Mmel_00011005-RA:exon:2892;Parent=Mmel_00011005-RA;
Scv2yLs_6360	maker	exon	333479	333633	.	+	.	ID=Mmel_00011005-RA:exon:2893;Parent=Mmel_00011005-RA;
Scv2yLs_6360	maker	exon	333890	333984	.	+	.	ID=Mmel_00011005-RA:exon:2894;Parent=Mmel_00011005-RA;
Scv2yLs_6360	maker	exon	335017	335110	.	+	.	ID=Mmel_00011005-RA:exon:2895;Parent=Mmel_00011005-RA;
Scv2yLs_6360	maker	exon	335334	335504	.	+	.	ID=Mmel_00011005-RA:exon:2896;Parent=Mmel_00011005-RA;
Scv2yLs_6360	maker	exon	336340	336387	.	+	.	ID=Mmel_00011005-RA:exon:2897;Parent=Mmel_00011005-RA;
Scv2yLs_6360	maker	exon	336416	336673	.	+	.	ID=Mmel_00011005-RA:exon:2898;Parent=Mmel_00011005-RA;
Scv2yLs_6360	maker	exon	336734	336917	.	+	.	ID=Mmel_00011005-RA:exon:2899;Parent=Mmel_00011005-RA;
Scv2yLs_6360	maker	exon	336976	337209	.	+	.	ID=Mmel_00011005-RA:exon:2900;Parent=Mmel_00011005-RA;
Scv2yLs_6360	maker	CDS	307193	307312	.	+	0	ID=Mmel_00011005-RA:cds;Parent=Mmel_00011005-RA;
Scv2yLs_6360	maker	CDS	308015	308142	.	+	0	ID=Mmel_00011005-RA:cds;Parent=Mmel_00011005-RA;
Scv2yLs_6360	maker	CDS	308696	308832	.	+	1	ID=Mmel_00011005-RA:cds;Parent=Mmel_00011005-RA;
Scv2yLs_6360	maker	CDS	309471	309667	.	+	2	ID=Mmel_00011005-RA:cds;Parent=Mmel_00011005-RA;
Scv2yLs_6360	maker	CDS	310284	310435	.	+	0	ID=Mmel_00011005-RA:cds;Parent=Mmel_00011005-RA;
Scv2yLs_6360	maker	CDS	310724	310826	.	+	1	ID=Mmel_00011005-RA:cds;Parent=Mmel_00011005-RA;
Scv2yLs_6360	maker	CDS	311125	311211	.	+	0	ID=Mmel_00011005-RA:cds;Parent=Mmel_00011005-RA;
Scv2yLs_6360	maker	CDS	311705	311821	.	+	0	ID=Mmel_00011005-RA:cds;Parent=Mmel_00011005-RA;
Scv2yLs_6360	maker	CDS	317406	317510	.	+	0	ID=Mmel_00011005-RA:cds;Parent=Mmel_00011005-RA;
Scv2yLs_6360	maker	CDS	318123	318287	.	+	0	ID=Mmel_00011005-RA:cds;Parent=Mmel_00011005-RA;
Scv2yLs_6360	maker	CDS	318521	318730	.	+	0	ID=Mmel_00011005-RA:cds;Parent=Mmel_00011005-RA;
Scv2yLs_6360	maker	CDS	318900	319215	.	+	0	ID=Mmel_00011005-RA:cds;Parent=Mmel_00011005-RA;
Scv2yLs_6360	maker	CDS	319949	320122	.	+	2	ID=Mmel_00011005-RA:cds;Parent=Mmel_00011005-RA;
Scv2yLs_6360	maker	CDS	323363	323465	.	+	2	ID=Mmel_00011005-RA:cds;Parent=Mmel_00011005-RA;
Scv2yLs_6360	maker	CDS	324652	324869	.	+	1	ID=Mmel_00011005-RA:cds;Parent=Mmel_00011005-RA;
Scv2yLs_6360	maker	CDS	326043	326224	.	+	2	ID=Mmel_00011005-RA:cds;Parent=Mmel_00011005-RA;
Scv2yLs_6360	maker	CDS	326424	326562	.	+	0	ID=Mmel_00011005-RA:cds;Parent=Mmel_00011005-RA;
Scv2yLs_6360	maker	CDS	327189	327304	.	+	2	ID=Mmel_00011005-RA:cds;Parent=Mmel_00011005-RA;
Scv2yLs_6360	maker	CDS	328166	328234	.	+	0	ID=Mmel_00011005-RA:cds;Parent=Mmel_00011005-RA;
Scv2yLs_6360	maker	CDS	330013	330110	.	+	0	ID=Mmel_00011005-RA:cds;Parent=Mmel_00011005-RA;
Scv2yLs_6360	maker	CDS	330612	330801	.	+	1	ID=Mmel_00011005-RA:cds;Parent=Mmel_00011005-RA;
Scv2yLs_6360	maker	CDS	331608	331685	.	+	0	ID=Mmel_00011005-RA:cds;Parent=Mmel_00011005-RA;
Scv2yLs_6360	maker	CDS	332076	332161	.	+	0	ID=Mmel_00011005-RA:cds;Parent=Mmel_00011005-RA;
Scv2yLs_6360	maker	CDS	332604	332685	.	+	1	ID=Mmel_00011005-RA:cds;Parent=Mmel_00011005-RA;
Scv2yLs_6360	maker	CDS	333479	333633	.	+	0	ID=Mmel_00011005-RA:cds;Parent=Mmel_00011005-RA;
Scv2yLs_6360	maker	CDS	333890	333984	.	+	1	ID=Mmel_00011005-RA:cds;Parent=Mmel_00011005-RA;
Scv2yLs_6360	maker	CDS	335017	335110	.	+	2	ID=Mmel_00011005-RA:cds;Parent=Mmel_00011005-RA;
Scv2yLs_6360	maker	CDS	335334	335504	.	+	1	ID=Mmel_00011005-RA:cds;Parent=Mmel_00011005-RA;
Scv2yLs_6360	maker	CDS	336340	336387	.	+	1	ID=Mmel_00011005-RA:cds;Parent=Mmel_00011005-RA;
Scv2yLs_6360	maker	CDS	336416	336673	.	+	1	ID=Mmel_00011005-RA:cds;Parent=Mmel_00011005-RA;
Scv2yLs_6360	maker	CDS	336734	336917	.	+	1	ID=Mmel_00011005-RA:cds;Parent=Mmel_00011005-RA;
Scv2yLs_6360	maker	CDS	336976	337209	.	+	0	ID=Mmel_00011005-RA:cds;Parent=Mmel_00011005-RA;
Scv2yLs_6360	maker	gene	349939	350109	.	-	.	ID=Mmel_00011006;Name=Mmel_00011006;Alias=maker-Scv2yLs_6360-augustus-gene-3.18;Note=Protein of unknown function;
Scv2yLs_6360	maker	mRNA	349939	350109	.	-	.	ID=Mmel_00011006-RA;Parent=Mmel_00011006;Name=Mmel_00011006-RA;Alias=maker-Scv2yLs_6360-augustus-gene-3.18-mRNA-1;_AED=0.57;_QI=0|0|0|0|0|0|2|0|27;_eAED=0.57;Note=Protein of unknown function;
Scv2yLs_6360	maker	exon	350079	350109	.	-	.	ID=Mmel_00011006-RA:exon:2902;Parent=Mmel_00011006-RA;
Scv2yLs_6360	maker	exon	349939	349988	.	-	.	ID=Mmel_00011006-RA:exon:2901;Parent=Mmel_00011006-RA;
Scv2yLs_6360	maker	CDS	350079	350109	.	-	0	ID=Mmel_00011006-RA:cds;Parent=Mmel_00011006-RA;
Scv2yLs_6360	maker	CDS	349939	349988	.	-	2	ID=Mmel_00011006-RA:cds;Parent=Mmel_00011006-RA;
Scv2yLs_6360	maker	gene	431420	457174	.	+	.	ID=Mmel_00011009;Name=Mmel_00011009;Alias=maker-Scv2yLs_6360-augustus-gene-4.17;Note=Similar to LLGL2: Lethal(2) giant larvae protein homolog 2 (Homo sapiens OX%3D9606);Dbxref=InterPro:IPR013577,PFAM:PF08366;
Scv2yLs_6360	maker	mRNA	431420	457174	.	+	.	ID=Mmel_00011009-RA;Parent=Mmel_00011009;Name=Mmel_00011009-RA;Alias=maker-Scv2yLs_6360-augustus-gene-4.17-mRNA-1;_AED=0.18;_QI=0|0.20|0.16|1|0.91|0.88|25|105|1112;_eAED=0.18;Note=Similar to LLGL2: Lethal(2) giant larvae protein homolog 2 (Homo sapiens OX%3D9606);Dbxref=InterPro:IPR013577,PFAM:PF08366;
Scv2yLs_6360	maker	exon	431420	431494	.	+	.	ID=Mmel_00011009-RA:exon:2903;Parent=Mmel_00011009-RA;
Scv2yLs_6360	maker	exon	437608	437705	.	+	.	ID=Mmel_00011009-RA:exon:2904;Parent=Mmel_00011009-RA;
Scv2yLs_6360	maker	exon	438703	438799	.	+	.	ID=Mmel_00011009-RA:exon:2905;Parent=Mmel_00011009-RA;
Scv2yLs_6360	maker	exon	440036	440151	.	+	.	ID=Mmel_00011009-RA:exon:2906;Parent=Mmel_00011009-RA;
Scv2yLs_6360	maker	exon	440696	440854	.	+	.	ID=Mmel_00011009-RA:exon:2907;Parent=Mmel_00011009-RA;
Scv2yLs_6360	maker	exon	441558	441720	.	+	.	ID=Mmel_00011009-RA:exon:2908;Parent=Mmel_00011009-RA;
Scv2yLs_6360	maker	exon	441895	442027	.	+	.	ID=Mmel_00011009-RA:exon:2909;Parent=Mmel_00011009-RA;
Scv2yLs_6360	maker	exon	442814	442868	.	+	.	ID=Mmel_00011009-RA:exon:2910;Parent=Mmel_00011009-RA;
Scv2yLs_6360	maker	exon	443053	443207	.	+	.	ID=Mmel_00011009-RA:exon:2911;Parent=Mmel_00011009-RA;
Scv2yLs_6360	maker	exon	446500	446717	.	+	.	ID=Mmel_00011009-RA:exon:2912;Parent=Mmel_00011009-RA;
Scv2yLs_6360	maker	exon	447201	447268	.	+	.	ID=Mmel_00011009-RA:exon:2913;Parent=Mmel_00011009-RA;
Scv2yLs_6360	maker	exon	448189	448342	.	+	.	ID=Mmel_00011009-RA:exon:2914;Parent=Mmel_00011009-RA;
Scv2yLs_6360	maker	exon	448440	448544	.	+	.	ID=Mmel_00011009-RA:exon:2915;Parent=Mmel_00011009-RA;
Scv2yLs_6360	maker	exon	449319	449611	.	+	.	ID=Mmel_00011009-RA:exon:2916;Parent=Mmel_00011009-RA;
Scv2yLs_6360	maker	exon	449871	450024	.	+	.	ID=Mmel_00011009-RA:exon:2917;Parent=Mmel_00011009-RA;
Scv2yLs_6360	maker	exon	450299	450449	.	+	.	ID=Mmel_00011009-RA:exon:2918;Parent=Mmel_00011009-RA;
Scv2yLs_6360	maker	exon	451132	451248	.	+	.	ID=Mmel_00011009-RA:exon:2919;Parent=Mmel_00011009-RA;
Scv2yLs_6360	maker	exon	451760	451926	.	+	.	ID=Mmel_00011009-RA:exon:2920;Parent=Mmel_00011009-RA;
Scv2yLs_6360	maker	exon	452590	452854	.	+	.	ID=Mmel_00011009-RA:exon:2921;Parent=Mmel_00011009-RA;
Scv2yLs_6360	maker	exon	453927	454077	.	+	.	ID=Mmel_00011009-RA:exon:2922;Parent=Mmel_00011009-RA;
Scv2yLs_6360	maker	exon	454618	454655	.	+	.	ID=Mmel_00011009-RA:exon:2923;Parent=Mmel_00011009-RA;
Scv2yLs_6360	maker	exon	455106	455153	.	+	.	ID=Mmel_00011009-RA:exon:2924;Parent=Mmel_00011009-RA;
Scv2yLs_6360	maker	exon	455671	455713	.	+	.	ID=Mmel_00011009-RA:exon:2925;Parent=Mmel_00011009-RA;
Scv2yLs_6360	maker	exon	456406	456471	.	+	.	ID=Mmel_00011009-RA:exon:2926;Parent=Mmel_00011009-RA;
Scv2yLs_6360	maker	exon	456820	457174	.	+	.	ID=Mmel_00011009-RA:exon:2927;Parent=Mmel_00011009-RA;
Scv2yLs_6360	maker	CDS	431420	431494	.	+	0	ID=Mmel_00011009-RA:cds;Parent=Mmel_00011009-RA;
Scv2yLs_6360	maker	CDS	437608	437705	.	+	0	ID=Mmel_00011009-RA:cds;Parent=Mmel_00011009-RA;
Scv2yLs_6360	maker	CDS	438703	438799	.	+	1	ID=Mmel_00011009-RA:cds;Parent=Mmel_00011009-RA;
Scv2yLs_6360	maker	CDS	440036	440151	.	+	0	ID=Mmel_00011009-RA:cds;Parent=Mmel_00011009-RA;
Scv2yLs_6360	maker	CDS	440696	440854	.	+	1	ID=Mmel_00011009-RA:cds;Parent=Mmel_00011009-RA;
Scv2yLs_6360	maker	CDS	441558	441720	.	+	1	ID=Mmel_00011009-RA:cds;Parent=Mmel_00011009-RA;
Scv2yLs_6360	maker	CDS	441895	442027	.	+	0	ID=Mmel_00011009-RA:cds;Parent=Mmel_00011009-RA;
Scv2yLs_6360	maker	CDS	442814	442868	.	+	2	ID=Mmel_00011009-RA:cds;Parent=Mmel_00011009-RA;
Scv2yLs_6360	maker	CDS	443053	443207	.	+	1	ID=Mmel_00011009-RA:cds;Parent=Mmel_00011009-RA;
Scv2yLs_6360	maker	CDS	446500	446717	.	+	2	ID=Mmel_00011009-RA:cds;Parent=Mmel_00011009-RA;
Scv2yLs_6360	maker	CDS	447201	447268	.	+	0	ID=Mmel_00011009-RA:cds;Parent=Mmel_00011009-RA;
Scv2yLs_6360	maker	CDS	448189	448342	.	+	1	ID=Mmel_00011009-RA:cds;Parent=Mmel_00011009-RA;
Scv2yLs_6360	maker	CDS	448440	448544	.	+	0	ID=Mmel_00011009-RA:cds;Parent=Mmel_00011009-RA;
Scv2yLs_6360	maker	CDS	449319	449611	.	+	0	ID=Mmel_00011009-RA:cds;Parent=Mmel_00011009-RA;
Scv2yLs_6360	maker	CDS	449871	450024	.	+	1	ID=Mmel_00011009-RA:cds;Parent=Mmel_00011009-RA;
Scv2yLs_6360	maker	CDS	450299	450449	.	+	0	ID=Mmel_00011009-RA:cds;Parent=Mmel_00011009-RA;
Scv2yLs_6360	maker	CDS	451132	451248	.	+	2	ID=Mmel_00011009-RA:cds;Parent=Mmel_00011009-RA;
Scv2yLs_6360	maker	CDS	451760	451926	.	+	2	ID=Mmel_00011009-RA:cds;Parent=Mmel_00011009-RA;
Scv2yLs_6360	maker	CDS	452590	452854	.	+	0	ID=Mmel_00011009-RA:cds;Parent=Mmel_00011009-RA;
Scv2yLs_6360	maker	CDS	453927	454077	.	+	2	ID=Mmel_00011009-RA:cds;Parent=Mmel_00011009-RA;
Scv2yLs_6360	maker	CDS	454618	454655	.	+	1	ID=Mmel_00011009-RA:cds;Parent=Mmel_00011009-RA;
Scv2yLs_6360	maker	CDS	455106	455153	.	+	2	ID=Mmel_00011009-RA:cds;Parent=Mmel_00011009-RA;
Scv2yLs_6360	maker	CDS	455671	455713	.	+	2	ID=Mmel_00011009-RA:cds;Parent=Mmel_00011009-RA;
Scv2yLs_6360	maker	CDS	456406	456471	.	+	1	ID=Mmel_00011009-RA:cds;Parent=Mmel_00011009-RA;
Scv2yLs_6360	maker	CDS	456820	457069	.	+	1	ID=Mmel_00011009-RA:cds;Parent=Mmel_00011009-RA;
Scv2yLs_6360	maker	three_prime_UTR	457070	457174	.	+	.	ID=Mmel_00011009-RA:three_prime_utr;Parent=Mmel_00011009-RA;
Scv2yLs_6360	maker	gene	413490	422321	.	+	.	ID=Mmel_00011008;Name=Mmel_00011008;Alias=maker-Scv2yLs_6360-snap-gene-4.11;Note=Similar to Tsen54: tRNA-splicing endonuclease subunit Sen54 (Mus musculus OX%3D10090);Dbxref=InterPro:IPR024336,PFAM:PF12928;
Scv2yLs_6360	maker	mRNA	413490	422321	.	+	.	ID=Mmel_00011008-RA;Parent=Mmel_00011008;Name=Mmel_00011008-RA;Alias=maker-Scv2yLs_6360-snap-gene-4.11-mRNA-1;_AED=0.38;_QI=0|0.2|0.18|0.81|0.7|0.72|11|51|476;_eAED=0.38;Note=Similar to Tsen54: tRNA-splicing endonuclease subunit Sen54 (Mus musculus OX%3D10090);Dbxref=InterPro:IPR024336,PFAM:PF12928;
Scv2yLs_6360	maker	exon	413490	413510	.	+	.	ID=Mmel_00011008-RA:exon:2928;Parent=Mmel_00011008-RA;
Scv2yLs_6360	maker	exon	413922	413989	.	+	.	ID=Mmel_00011008-RA:exon:2929;Parent=Mmel_00011008-RA;
Scv2yLs_6360	maker	exon	414966	415029	.	+	.	ID=Mmel_00011008-RA:exon:2930;Parent=Mmel_00011008-RA;
Scv2yLs_6360	maker	exon	415170	415253	.	+	.	ID=Mmel_00011008-RA:exon:2931;Parent=Mmel_00011008-RA;
Scv2yLs_6360	maker	exon	416488	416586	.	+	.	ID=Mmel_00011008-RA:exon:2932;Parent=Mmel_00011008-RA;
Scv2yLs_6360	maker	exon	417574	417626	.	+	.	ID=Mmel_00011008-RA:exon:2933;Parent=Mmel_00011008-RA;
Scv2yLs_6360	maker	exon	417967	418068	.	+	.	ID=Mmel_00011008-RA:exon:2934;Parent=Mmel_00011008-RA;
Scv2yLs_6360	maker	exon	419166	419788	.	+	.	ID=Mmel_00011008-RA:exon:2935;Parent=Mmel_00011008-RA;
Scv2yLs_6360	maker	exon	420251	420311	.	+	.	ID=Mmel_00011008-RA:exon:2936;Parent=Mmel_00011008-RA;
Scv2yLs_6360	maker	exon	421010	421114	.	+	.	ID=Mmel_00011008-RA:exon:2937;Parent=Mmel_00011008-RA;
Scv2yLs_6360	maker	exon	422120	422321	.	+	.	ID=Mmel_00011008-RA:exon:2938;Parent=Mmel_00011008-RA;
Scv2yLs_6360	maker	CDS	413490	413510	.	+	0	ID=Mmel_00011008-RA:cds;Parent=Mmel_00011008-RA;
Scv2yLs_6360	maker	CDS	413922	413989	.	+	0	ID=Mmel_00011008-RA:cds;Parent=Mmel_00011008-RA;
Scv2yLs_6360	maker	CDS	414966	415029	.	+	1	ID=Mmel_00011008-RA:cds;Parent=Mmel_00011008-RA;
Scv2yLs_6360	maker	CDS	415170	415253	.	+	0	ID=Mmel_00011008-RA:cds;Parent=Mmel_00011008-RA;
Scv2yLs_6360	maker	CDS	416488	416586	.	+	0	ID=Mmel_00011008-RA:cds;Parent=Mmel_00011008-RA;
Scv2yLs_6360	maker	CDS	417574	417626	.	+	0	ID=Mmel_00011008-RA:cds;Parent=Mmel_00011008-RA;
Scv2yLs_6360	maker	CDS	417967	418068	.	+	1	ID=Mmel_00011008-RA:cds;Parent=Mmel_00011008-RA;
Scv2yLs_6360	maker	CDS	419166	419788	.	+	1	ID=Mmel_00011008-RA:cds;Parent=Mmel_00011008-RA;
Scv2yLs_6360	maker	CDS	420251	420311	.	+	2	ID=Mmel_00011008-RA:cds;Parent=Mmel_00011008-RA;
Scv2yLs_6360	maker	CDS	421010	421114	.	+	1	ID=Mmel_00011008-RA:cds;Parent=Mmel_00011008-RA;
Scv2yLs_6360	maker	CDS	422120	422270	.	+	1	ID=Mmel_00011008-RA:cds;Parent=Mmel_00011008-RA;
Scv2yLs_6360	maker	three_prime_UTR	422271	422321	.	+	.	ID=Mmel_00011008-RA:three_prime_utr;Parent=Mmel_00011008-RA;
Scv2yLs_6360	maker	gene	457209	463187	.	+	.	ID=Mmel_00011010;Name=Mmel_00011010;Alias=snap_masked-Scv2yLs_6360-processed-gene-4.4;Note=Protein of unknown function;
Scv2yLs_6360	maker	mRNA	457209	463187	.	+	.	ID=Mmel_00011010-RA;Parent=Mmel_00011010;Name=Mmel_00011010-RA;Alias=snap_masked-Scv2yLs_6360-processed-gene-4.4-mRNA-1;_AED=0.99;_QI=0|0|0|0|1|1|3|0|102;_eAED=1.00;Note=Protein of unknown function;
Scv2yLs_6360	maker	exon	457209	457212	.	+	.	ID=Mmel_00011010-RA:exon:2939;Parent=Mmel_00011010-RA;
Scv2yLs_6360	maker	exon	457547	457717	.	+	.	ID=Mmel_00011010-RA:exon:2940;Parent=Mmel_00011010-RA;
Scv2yLs_6360	maker	exon	463054	463187	.	+	.	ID=Mmel_00011010-RA:exon:2941;Parent=Mmel_00011010-RA;
Scv2yLs_6360	maker	CDS	457209	457212	.	+	0	ID=Mmel_00011010-RA:cds;Parent=Mmel_00011010-RA;
Scv2yLs_6360	maker	CDS	457547	457717	.	+	2	ID=Mmel_00011010-RA:cds;Parent=Mmel_00011010-RA;
Scv2yLs_6360	maker	CDS	463054	463187	.	+	2	ID=Mmel_00011010-RA:cds;Parent=Mmel_00011010-RA;
Scv2yLs_6360	maker	gene	488283	497951	.	+	.	ID=Mmel_00011011;Name=Mmel_00011011;Alias=maker-Scv2yLs_6360-snap-gene-5.30;Note=Similar to MYO15B: Unconventional myosin-XVB (Homo sapiens OX%3D9606);Dbxref=InterPro:IPR000857,PFAM:PF00784;Ontology_term=GO:0005856;
Scv2yLs_6360	maker	mRNA	488283	497951	.	+	.	ID=Mmel_00011011-RA;Parent=Mmel_00011011;Name=Mmel_00011011-RA;Alias=maker-Scv2yLs_6360-snap-gene-5.30-mRNA-1;_AED=0.31;_QI=0|0|0|0|0.83|0.84|13|0|573;_eAED=0.31;Note=Similar to MYO15B: Unconventional myosin-XVB (Homo sapiens OX%3D9606);Dbxref=InterPro:IPR000857,PFAM:PF00784;Ontology_term=GO:0005856;
Scv2yLs_6360	maker	exon	488283	488288	.	+	.	ID=Mmel_00011011-RA:exon:2942;Parent=Mmel_00011011-RA;
Scv2yLs_6360	maker	exon	489641	489698	.	+	.	ID=Mmel_00011011-RA:exon:2943;Parent=Mmel_00011011-RA;
Scv2yLs_6360	maker	exon	491240	491370	.	+	.	ID=Mmel_00011011-RA:exon:2944;Parent=Mmel_00011011-RA;
Scv2yLs_6360	maker	exon	491475	491570	.	+	.	ID=Mmel_00011011-RA:exon:2945;Parent=Mmel_00011011-RA;
Scv2yLs_6360	maker	exon	493469	493704	.	+	.	ID=Mmel_00011011-RA:exon:2946;Parent=Mmel_00011011-RA;
Scv2yLs_6360	maker	exon	493785	493963	.	+	.	ID=Mmel_00011011-RA:exon:2947;Parent=Mmel_00011011-RA;
Scv2yLs_6360	maker	exon	494604	494712	.	+	.	ID=Mmel_00011011-RA:exon:2948;Parent=Mmel_00011011-RA;
Scv2yLs_6360	maker	exon	495137	495343	.	+	.	ID=Mmel_00011011-RA:exon:2949;Parent=Mmel_00011011-RA;
Scv2yLs_6360	maker	exon	495435	495514	.	+	.	ID=Mmel_00011011-RA:exon:2950;Parent=Mmel_00011011-RA;
Scv2yLs_6360	maker	exon	495705	495802	.	+	.	ID=Mmel_00011011-RA:exon:2951;Parent=Mmel_00011011-RA;
Scv2yLs_6360	maker	exon	495985	496072	.	+	.	ID=Mmel_00011011-RA:exon:2952;Parent=Mmel_00011011-RA;
Scv2yLs_6360	maker	exon	497380	497490	.	+	.	ID=Mmel_00011011-RA:exon:2953;Parent=Mmel_00011011-RA;
Scv2yLs_6360	maker	exon	497629	497951	.	+	.	ID=Mmel_00011011-RA:exon:2954;Parent=Mmel_00011011-RA;
Scv2yLs_6360	maker	CDS	488283	488288	.	+	0	ID=Mmel_00011011-RA:cds;Parent=Mmel_00011011-RA;
Scv2yLs_6360	maker	CDS	489641	489698	.	+	0	ID=Mmel_00011011-RA:cds;Parent=Mmel_00011011-RA;
Scv2yLs_6360	maker	CDS	491240	491370	.	+	2	ID=Mmel_00011011-RA:cds;Parent=Mmel_00011011-RA;
Scv2yLs_6360	maker	CDS	491475	491570	.	+	0	ID=Mmel_00011011-RA:cds;Parent=Mmel_00011011-RA;
Scv2yLs_6360	maker	CDS	493469	493704	.	+	0	ID=Mmel_00011011-RA:cds;Parent=Mmel_00011011-RA;
Scv2yLs_6360	maker	CDS	493785	493963	.	+	1	ID=Mmel_00011011-RA:cds;Parent=Mmel_00011011-RA;
Scv2yLs_6360	maker	CDS	494604	494712	.	+	2	ID=Mmel_00011011-RA:cds;Parent=Mmel_00011011-RA;
Scv2yLs_6360	maker	CDS	495137	495343	.	+	1	ID=Mmel_00011011-RA:cds;Parent=Mmel_00011011-RA;
Scv2yLs_6360	maker	CDS	495435	495514	.	+	1	ID=Mmel_00011011-RA:cds;Parent=Mmel_00011011-RA;
Scv2yLs_6360	maker	CDS	495705	495802	.	+	2	ID=Mmel_00011011-RA:cds;Parent=Mmel_00011011-RA;
Scv2yLs_6360	maker	CDS	495985	496072	.	+	0	ID=Mmel_00011011-RA:cds;Parent=Mmel_00011011-RA;
Scv2yLs_6360	maker	CDS	497380	497490	.	+	2	ID=Mmel_00011011-RA:cds;Parent=Mmel_00011011-RA;
Scv2yLs_6360	maker	CDS	497629	497951	.	+	2	ID=Mmel_00011011-RA:cds;Parent=Mmel_00011011-RA;
Scv2yLs_6360	maker	gene	566933	579715	.	+	.	ID=Mmel_00011014;Name=Mmel_00011014;Alias=maker-Scv2yLs_6360-snap-gene-5.33;Note=Similar to SAP30BP: SAP30-binding protein (Homo sapiens OX%3D9606);Dbxref=InterPro:IPR012479,PFAM:PF07818;Ontology_term=GO:0006355;
Scv2yLs_6360	maker	mRNA	566933	579715	.	+	.	ID=Mmel_00011014-RA;Parent=Mmel_00011014;Name=Mmel_00011014-RA;Alias=maker-Scv2yLs_6360-snap-gene-5.33-mRNA-1;_AED=0.43;_QI=0|0.12|0.11|0.77|1|1|9|36|229;_eAED=0.43;Note=Similar to SAP30BP: SAP30-binding protein (Homo sapiens OX%3D9606);Dbxref=InterPro:IPR012479,PFAM:PF07818;Ontology_term=GO:0006355;
Scv2yLs_6360	maker	exon	566933	566971	.	+	.	ID=Mmel_00011014-RA:exon:2955;Parent=Mmel_00011014-RA;
Scv2yLs_6360	maker	exon	567421	567463	.	+	.	ID=Mmel_00011014-RA:exon:2956;Parent=Mmel_00011014-RA;
Scv2yLs_6360	maker	exon	573416	573492	.	+	.	ID=Mmel_00011014-RA:exon:2957;Parent=Mmel_00011014-RA;
Scv2yLs_6360	maker	exon	575892	575983	.	+	.	ID=Mmel_00011014-RA:exon:2958;Parent=Mmel_00011014-RA;
Scv2yLs_6360	maker	exon	576461	576521	.	+	.	ID=Mmel_00011014-RA:exon:2959;Parent=Mmel_00011014-RA;
Scv2yLs_6360	maker	exon	577030	577081	.	+	.	ID=Mmel_00011014-RA:exon:2960;Parent=Mmel_00011014-RA;
Scv2yLs_6360	maker	exon	577474	577532	.	+	.	ID=Mmel_00011014-RA:exon:2961;Parent=Mmel_00011014-RA;
Scv2yLs_6360	maker	exon	578712	578796	.	+	.	ID=Mmel_00011014-RA:exon:2962;Parent=Mmel_00011014-RA;
Scv2yLs_6360	maker	exon	579498	579715	.	+	.	ID=Mmel_00011014-RA:exon:2963;Parent=Mmel_00011014-RA;
Scv2yLs_6360	maker	CDS	566933	566971	.	+	0	ID=Mmel_00011014-RA:cds;Parent=Mmel_00011014-RA;
Scv2yLs_6360	maker	CDS	567421	567463	.	+	0	ID=Mmel_00011014-RA:cds;Parent=Mmel_00011014-RA;
Scv2yLs_6360	maker	CDS	573416	573492	.	+	2	ID=Mmel_00011014-RA:cds;Parent=Mmel_00011014-RA;
Scv2yLs_6360	maker	CDS	575892	575983	.	+	0	ID=Mmel_00011014-RA:cds;Parent=Mmel_00011014-RA;
Scv2yLs_6360	maker	CDS	576461	576521	.	+	1	ID=Mmel_00011014-RA:cds;Parent=Mmel_00011014-RA;
Scv2yLs_6360	maker	CDS	577030	577081	.	+	0	ID=Mmel_00011014-RA:cds;Parent=Mmel_00011014-RA;
Scv2yLs_6360	maker	CDS	577474	577532	.	+	2	ID=Mmel_00011014-RA:cds;Parent=Mmel_00011014-RA;
Scv2yLs_6360	maker	CDS	578712	578796	.	+	0	ID=Mmel_00011014-RA:cds;Parent=Mmel_00011014-RA;
Scv2yLs_6360	maker	CDS	579498	579679	.	+	2	ID=Mmel_00011014-RA:cds;Parent=Mmel_00011014-RA;
Scv2yLs_6360	maker	three_prime_UTR	579680	579715	.	+	.	ID=Mmel_00011014-RA:three_prime_utr;Parent=Mmel_00011014-RA;
Scv2yLs_6360	maker	gene	536521	543420	.	+	.	ID=Mmel_00011013;Name=Mmel_00011013;Alias=maker-Scv2yLs_6360-augustus-gene-5.36;Note=Protein of unknown function;Dbxref=InterPro:IPR031671,PFAM:PF15831;
Scv2yLs_6360	maker	mRNA	536521	543420	.	+	.	ID=Mmel_00011013-RA;Parent=Mmel_00011013;Name=Mmel_00011013-RA;Alias=maker-Scv2yLs_6360-augustus-gene-5.36-mRNA-1;_AED=0.45;_QI=0|0.5|0|1|0|0|3|0|155;_eAED=0.45;Note=Protein of unknown function;Dbxref=InterPro:IPR031671,PFAM:PF15831;
Scv2yLs_6360	maker	exon	536521	536647	.	+	.	ID=Mmel_00011013-RA:exon:2964;Parent=Mmel_00011013-RA;
Scv2yLs_6360	maker	exon	541790	541928	.	+	.	ID=Mmel_00011013-RA:exon:2965;Parent=Mmel_00011013-RA;
Scv2yLs_6360	maker	exon	543219	543420	.	+	.	ID=Mmel_00011013-RA:exon:2966;Parent=Mmel_00011013-RA;
Scv2yLs_6360	maker	CDS	536521	536647	.	+	0	ID=Mmel_00011013-RA:cds;Parent=Mmel_00011013-RA;
Scv2yLs_6360	maker	CDS	541790	541928	.	+	2	ID=Mmel_00011013-RA:cds;Parent=Mmel_00011013-RA;
Scv2yLs_6360	maker	CDS	543219	543420	.	+	1	ID=Mmel_00011013-RA:cds;Parent=Mmel_00011013-RA;
Scv2yLs_6360	maker	gene	516854	524579	.	-	.	ID=Mmel_00011012;Name=Mmel_00011012;Alias=maker-Scv2yLs_6360-augustus-gene-5.39;Note=Similar to RECQL5: ATP-dependent DNA helicase Q5 (Homo sapiens OX%3D9606);Dbxref=InterPro:IPR010716,PFAM:PF06959;
Scv2yLs_6360	maker	mRNA	516854	524579	.	-	.	ID=Mmel_00011012-RA;Parent=Mmel_00011012;Name=Mmel_00011012-RA;Alias=maker-Scv2yLs_6360-augustus-gene-5.39-mRNA-1;_AED=0.34;_QI=0|0|0|1|1|1|12|0|647;_eAED=0.34;Note=Similar to RECQL5: ATP-dependent DNA helicase Q5 (Homo sapiens OX%3D9606);Dbxref=InterPro:IPR010716,PFAM:PF06959;
Scv2yLs_6360	maker	exon	524311	524579	.	-	.	ID=Mmel_00011012-RA:exon:2978;Parent=Mmel_00011012-RA;
Scv2yLs_6360	maker	exon	522788	522887	.	-	.	ID=Mmel_00011012-RA:exon:2977;Parent=Mmel_00011012-RA;
Scv2yLs_6360	maker	exon	522248	522284	.	-	.	ID=Mmel_00011012-RA:exon:2976;Parent=Mmel_00011012-RA;
Scv2yLs_6360	maker	exon	521406	521464	.	-	.	ID=Mmel_00011012-RA:exon:2975;Parent=Mmel_00011012-RA;
Scv2yLs_6360	maker	exon	521207	521283	.	-	.	ID=Mmel_00011012-RA:exon:2974;Parent=Mmel_00011012-RA;
Scv2yLs_6360	maker	exon	520596	520689	.	-	.	ID=Mmel_00011012-RA:exon:2973;Parent=Mmel_00011012-RA;
Scv2yLs_6360	maker	exon	519994	520134	.	-	.	ID=Mmel_00011012-RA:exon:2972;Parent=Mmel_00011012-RA;
Scv2yLs_6360	maker	exon	518913	519574	.	-	.	ID=Mmel_00011012-RA:exon:2971;Parent=Mmel_00011012-RA;
Scv2yLs_6360	maker	exon	518655	518733	.	-	.	ID=Mmel_00011012-RA:exon:2970;Parent=Mmel_00011012-RA;
Scv2yLs_6360	maker	exon	517571	517822	.	-	.	ID=Mmel_00011012-RA:exon:2969;Parent=Mmel_00011012-RA;
Scv2yLs_6360	maker	exon	517053	517125	.	-	.	ID=Mmel_00011012-RA:exon:2968;Parent=Mmel_00011012-RA;
Scv2yLs_6360	maker	exon	516854	516954	.	-	.	ID=Mmel_00011012-RA:exon:2967;Parent=Mmel_00011012-RA;
Scv2yLs_6360	maker	CDS	524311	524579	.	-	0	ID=Mmel_00011012-RA:cds;Parent=Mmel_00011012-RA;
Scv2yLs_6360	maker	CDS	522788	522887	.	-	1	ID=Mmel_00011012-RA:cds;Parent=Mmel_00011012-RA;
Scv2yLs_6360	maker	CDS	522248	522284	.	-	0	ID=Mmel_00011012-RA:cds;Parent=Mmel_00011012-RA;
Scv2yLs_6360	maker	CDS	521406	521464	.	-	2	ID=Mmel_00011012-RA:cds;Parent=Mmel_00011012-RA;
Scv2yLs_6360	maker	CDS	521207	521283	.	-	0	ID=Mmel_00011012-RA:cds;Parent=Mmel_00011012-RA;
Scv2yLs_6360	maker	CDS	520596	520689	.	-	1	ID=Mmel_00011012-RA:cds;Parent=Mmel_00011012-RA;
Scv2yLs_6360	maker	CDS	519994	520134	.	-	0	ID=Mmel_00011012-RA:cds;Parent=Mmel_00011012-RA;
Scv2yLs_6360	maker	CDS	518913	519574	.	-	0	ID=Mmel_00011012-RA:cds;Parent=Mmel_00011012-RA;
Scv2yLs_6360	maker	CDS	518655	518733	.	-	1	ID=Mmel_00011012-RA:cds;Parent=Mmel_00011012-RA;
Scv2yLs_6360	maker	CDS	517571	517822	.	-	0	ID=Mmel_00011012-RA:cds;Parent=Mmel_00011012-RA;
Scv2yLs_6360	maker	CDS	517053	517125	.	-	0	ID=Mmel_00011012-RA:cds;Parent=Mmel_00011012-RA;
Scv2yLs_6360	maker	CDS	516854	516954	.	-	2	ID=Mmel_00011012-RA:cds;Parent=Mmel_00011012-RA;
Scv2yLs_377	maker	gene	116364	136975	.	+	.	ID=Mmel_00013057;Name=Mmel_00013057;Alias=maker-Scv2yLs_377-snap-gene-0.7;Note=Similar to MLPH: Melanophilin (Homo sapiens OX%3D9606);Dbxref=InterPro:IPR006788,PFAM:PF04698;
Scv2yLs_377	maker	mRNA	116364	136975	.	+	.	ID=Mmel_00013057-RA;Parent=Mmel_00013057;Name=Mmel_00013057-RA;Alias=maker-Scv2yLs_377-snap-gene-0.7-mRNA-1;_AED=0.16;_QI=0|0|0|0.84|0.58|0.61|13|0|633;_eAED=0.36;Note=Similar to MLPH: Melanophilin (Homo sapiens OX%3D9606);Dbxref=InterPro:IPR006788,PFAM:PF04698;
Scv2yLs_377	maker	exon	116364	116374	.	+	.	ID=Mmel_00013057-RA:exon:1070;Parent=Mmel_00013057-RA;
Scv2yLs_377	maker	exon	117582	117718	.	+	.	ID=Mmel_00013057-RA:exon:1071;Parent=Mmel_00013057-RA;
Scv2yLs_377	maker	exon	119175	119213	.	+	.	ID=Mmel_00013057-RA:exon:1072;Parent=Mmel_00013057-RA;
Scv2yLs_377	maker	exon	119782	119879	.	+	.	ID=Mmel_00013057-RA:exon:1073;Parent=Mmel_00013057-RA;
Scv2yLs_377	maker	exon	120968	121096	.	+	.	ID=Mmel_00013057-RA:exon:1074;Parent=Mmel_00013057-RA;
Scv2yLs_377	maker	exon	122651	122815	.	+	.	ID=Mmel_00013057-RA:exon:1075;Parent=Mmel_00013057-RA;
Scv2yLs_377	maker	exon	124488	124622	.	+	.	ID=Mmel_00013057-RA:exon:1076;Parent=Mmel_00013057-RA;
Scv2yLs_377	maker	exon	127965	128048	.	+	.	ID=Mmel_00013057-RA:exon:1077;Parent=Mmel_00013057-RA;
Scv2yLs_377	maker	exon	129795	129989	.	+	.	ID=Mmel_00013057-RA:exon:1078;Parent=Mmel_00013057-RA;
Scv2yLs_377	maker	exon	135362	135517	.	+	.	ID=Mmel_00013057-RA:exon:1079;Parent=Mmel_00013057-RA;
Scv2yLs_377	maker	exon	135625	135778	.	+	.	ID=Mmel_00013057-RA:exon:1080;Parent=Mmel_00013057-RA;
Scv2yLs_377	maker	exon	135794	136280	.	+	.	ID=Mmel_00013057-RA:exon:1081;Parent=Mmel_00013057-RA;
Scv2yLs_377	maker	exon	136864	136975	.	+	.	ID=Mmel_00013057-RA:exon:1082;Parent=Mmel_00013057-RA;
Scv2yLs_377	maker	CDS	116364	116374	.	+	0	ID=Mmel_00013057-RA:cds;Parent=Mmel_00013057-RA;
Scv2yLs_377	maker	CDS	117582	117718	.	+	1	ID=Mmel_00013057-RA:cds;Parent=Mmel_00013057-RA;
Scv2yLs_377	maker	CDS	119175	119213	.	+	2	ID=Mmel_00013057-RA:cds;Parent=Mmel_00013057-RA;
Scv2yLs_377	maker	CDS	119782	119879	.	+	2	ID=Mmel_00013057-RA:cds;Parent=Mmel_00013057-RA;
Scv2yLs_377	maker	CDS	120968	121096	.	+	0	ID=Mmel_00013057-RA:cds;Parent=Mmel_00013057-RA;
Scv2yLs_377	maker	CDS	122651	122815	.	+	0	ID=Mmel_00013057-RA:cds;Parent=Mmel_00013057-RA;
Scv2yLs_377	maker	CDS	124488	124622	.	+	0	ID=Mmel_00013057-RA:cds;Parent=Mmel_00013057-RA;
Scv2yLs_377	maker	CDS	127965	128048	.	+	0	ID=Mmel_00013057-RA:cds;Parent=Mmel_00013057-RA;
Scv2yLs_377	maker	CDS	129795	129989	.	+	0	ID=Mmel_00013057-RA:cds;Parent=Mmel_00013057-RA;
Scv2yLs_377	maker	CDS	135362	135517	.	+	0	ID=Mmel_00013057-RA:cds;Parent=Mmel_00013057-RA;
Scv2yLs_377	maker	CDS	135625	135778	.	+	0	ID=Mmel_00013057-RA:cds;Parent=Mmel_00013057-RA;
Scv2yLs_377	maker	CDS	135794	136280	.	+	2	ID=Mmel_00013057-RA:cds;Parent=Mmel_00013057-RA;
Scv2yLs_377	maker	CDS	136864	136975	.	+	1	ID=Mmel_00013057-RA:cds;Parent=Mmel_00013057-RA;
Scv2yLs_377	maker	gene	48115	96531	.	-	.	ID=Mmel_00013055;Name=Mmel_00013055;Alias=maker-Scv2yLs_377-snap-gene-0.9;Note=Similar to COL6A3: Collagen alpha-3(VI) chain (Gallus gallus OX%3D9031);Dbxref=InterPro:IPR002035,InterPro:IPR008160,PFAM:PF00092,PFAM:PF01391;
Scv2yLs_377	maker	mRNA	48115	96531	.	-	.	ID=Mmel_00013055-RA;Parent=Mmel_00013055;Name=Mmel_00013055-RA;Alias=maker-Scv2yLs_377-snap-gene-0.9-mRNA-1;_AED=0.08;_QI=0|0.07|0.02|0.97|0.8|0.78|41|0|3304;_eAED=0.08;Note=Similar to COL6A3: Collagen alpha-3(VI) chain (Gallus gallus OX%3D9031);Dbxref=InterPro:IPR002035,InterPro:IPR008160,PFAM:PF00092,PFAM:PF01391;
Scv2yLs_377	maker	exon	96444	96531	.	-	.	ID=Mmel_00013055-RA:exon:1123;Parent=Mmel_00013055-RA;
Scv2yLs_377	maker	exon	94952	95569	.	-	.	ID=Mmel_00013055-RA:exon:1122;Parent=Mmel_00013055-RA;
Scv2yLs_377	maker	exon	90577	91179	.	-	.	ID=Mmel_00013055-RA:exon:1121;Parent=Mmel_00013055-RA;
Scv2yLs_377	maker	exon	86270	86872	.	-	.	ID=Mmel_00013055-RA:exon:1120;Parent=Mmel_00013055-RA;
Scv2yLs_377	maker	exon	83445	84044	.	-	.	ID=Mmel_00013055-RA:exon:1119;Parent=Mmel_00013055-RA;
Scv2yLs_377	maker	exon	81607	82190	.	-	.	ID=Mmel_00013055-RA:exon:1118;Parent=Mmel_00013055-RA;
Scv2yLs_377	maker	exon	78248	78965	.	-	.	ID=Mmel_00013055-RA:exon:1117;Parent=Mmel_00013055-RA;
Scv2yLs_377	maker	exon	76488	77087	.	-	.	ID=Mmel_00013055-RA:exon:1116;Parent=Mmel_00013055-RA;
Scv2yLs_377	maker	exon	75322	75924	.	-	.	ID=Mmel_00013055-RA:exon:1115;Parent=Mmel_00013055-RA;
Scv2yLs_377	maker	exon	74326	74928	.	-	.	ID=Mmel_00013055-RA:exon:1114;Parent=Mmel_00013055-RA;
Scv2yLs_377	maker	exon	72338	72684	.	-	.	ID=Mmel_00013055-RA:exon:1113;Parent=Mmel_00013055-RA;
Scv2yLs_377	maker	exon	71781	71859	.	-	.	ID=Mmel_00013055-RA:exon:1112;Parent=Mmel_00013055-RA;
Scv2yLs_377	maker	exon	71296	71441	.	-	.	ID=Mmel_00013055-RA:exon:1111;Parent=Mmel_00013055-RA;
Scv2yLs_377	maker	exon	69989	70081	.	-	.	ID=Mmel_00013055-RA:exon:1110;Parent=Mmel_00013055-RA;
Scv2yLs_377	maker	exon	69539	69592	.	-	.	ID=Mmel_00013055-RA:exon:1109;Parent=Mmel_00013055-RA;
Scv2yLs_377	maker	exon	68543	68614	.	-	.	ID=Mmel_00013055-RA:exon:1108;Parent=Mmel_00013055-RA;
Scv2yLs_377	maker	exon	67471	67658	.	-	.	ID=Mmel_00013055-RA:exon:1107;Parent=Mmel_00013055-RA;
Scv2yLs_377	maker	exon	67311	67364	.	-	.	ID=Mmel_00013055-RA:exon:1106;Parent=Mmel_00013055-RA;
Scv2yLs_377	maker	exon	67083	67145	.	-	.	ID=Mmel_00013055-RA:exon:1105;Parent=Mmel_00013055-RA;
Scv2yLs_377	maker	exon	66612	66677	.	-	.	ID=Mmel_00013055-RA:exon:1104;Parent=Mmel_00013055-RA;
Scv2yLs_377	maker	exon	65877	65928	.	-	.	ID=Mmel_00013055-RA:exon:1103;Parent=Mmel_00013055-RA;
Scv2yLs_377	maker	exon	65092	65127	.	-	.	ID=Mmel_00013055-RA:exon:1102;Parent=Mmel_00013055-RA;
Scv2yLs_377	maker	exon	64515	64577	.	-	.	ID=Mmel_00013055-RA:exon:1101;Parent=Mmel_00013055-RA;
Scv2yLs_377	maker	exon	64172	64234	.	-	.	ID=Mmel_00013055-RA:exon:1100;Parent=Mmel_00013055-RA;
Scv2yLs_377	maker	exon	63419	63481	.	-	.	ID=Mmel_00013055-RA:exon:1099;Parent=Mmel_00013055-RA;
Scv2yLs_377	maker	exon	62905	62967	.	-	.	ID=Mmel_00013055-RA:exon:1098;Parent=Mmel_00013055-RA;
Scv2yLs_377	maker	exon	62682	62732	.	-	.	ID=Mmel_00013055-RA:exon:1097;Parent=Mmel_00013055-RA;
Scv2yLs_377	maker	exon	62446	62559	.	-	.	ID=Mmel_00013055-RA:exon:1096;Parent=Mmel_00013055-RA;
Scv2yLs_377	maker	exon	62365	62427	.	-	.	ID=Mmel_00013055-RA:exon:1095;Parent=Mmel_00013055-RA;
Scv2yLs_377	maker	exon	62167	62229	.	-	.	ID=Mmel_00013055-RA:exon:1094;Parent=Mmel_00013055-RA;
Scv2yLs_377	maker	exon	61496	61528	.	-	.	ID=Mmel_00013055-RA:exon:1093;Parent=Mmel_00013055-RA;
Scv2yLs_377	maker	exon	61367	61403	.	-	.	ID=Mmel_00013055-RA:exon:1092;Parent=Mmel_00013055-RA;
Scv2yLs_377	maker	exon	60602	61095	.	-	.	ID=Mmel_00013055-RA:exon:1091;Parent=Mmel_00013055-RA;
Scv2yLs_377	maker	exon	59982	60081	.	-	.	ID=Mmel_00013055-RA:exon:1090;Parent=Mmel_00013055-RA;
Scv2yLs_377	maker	exon	58788	59486	.	-	.	ID=Mmel_00013055-RA:exon:1089;Parent=Mmel_00013055-RA;
Scv2yLs_377	maker	exon	57595	57703	.	-	.	ID=Mmel_00013055-RA:exon:1088;Parent=Mmel_00013055-RA;
Scv2yLs_377	maker	exon	56543	56823	.	-	.	ID=Mmel_00013055-RA:exon:1087;Parent=Mmel_00013055-RA;
Scv2yLs_377	maker	exon	54918	55172	.	-	.	ID=Mmel_00013055-RA:exon:1086;Parent=Mmel_00013055-RA;
Scv2yLs_377	maker	exon	51827	51940	.	-	.	ID=Mmel_00013055-RA:exon:1085;Parent=Mmel_00013055-RA;
Scv2yLs_377	maker	exon	48758	48815	.	-	.	ID=Mmel_00013055-RA:exon:1084;Parent=Mmel_00013055-RA;
Scv2yLs_377	maker	exon	48115	48436	.	-	.	ID=Mmel_00013055-RA:exon:1083;Parent=Mmel_00013055-RA;
Scv2yLs_377	maker	CDS	96444	96531	.	-	0	ID=Mmel_00013055-RA:cds;Parent=Mmel_00013055-RA;
Scv2yLs_377	maker	CDS	94952	95569	.	-	2	ID=Mmel_00013055-RA:cds;Parent=Mmel_00013055-RA;
Scv2yLs_377	maker	CDS	90577	91179	.	-	2	ID=Mmel_00013055-RA:cds;Parent=Mmel_00013055-RA;
Scv2yLs_377	maker	CDS	86270	86872	.	-	2	ID=Mmel_00013055-RA:cds;Parent=Mmel_00013055-RA;
Scv2yLs_377	maker	CDS	83445	84044	.	-	2	ID=Mmel_00013055-RA:cds;Parent=Mmel_00013055-RA;
Scv2yLs_377	maker	CDS	81607	82190	.	-	2	ID=Mmel_00013055-RA:cds;Parent=Mmel_00013055-RA;
Scv2yLs_377	maker	CDS	78248	78965	.	-	0	ID=Mmel_00013055-RA:cds;Parent=Mmel_00013055-RA;
Scv2yLs_377	maker	CDS	76488	77087	.	-	2	ID=Mmel_00013055-RA:cds;Parent=Mmel_00013055-RA;
Scv2yLs_377	maker	CDS	75322	75924	.	-	2	ID=Mmel_00013055-RA:cds;Parent=Mmel_00013055-RA;
Scv2yLs_377	maker	CDS	74326	74928	.	-	2	ID=Mmel_00013055-RA:cds;Parent=Mmel_00013055-RA;
Scv2yLs_377	maker	CDS	72338	72684	.	-	2	ID=Mmel_00013055-RA:cds;Parent=Mmel_00013055-RA;
Scv2yLs_377	maker	CDS	71781	71859	.	-	0	ID=Mmel_00013055-RA:cds;Parent=Mmel_00013055-RA;
Scv2yLs_377	maker	CDS	71296	71441	.	-	2	ID=Mmel_00013055-RA:cds;Parent=Mmel_00013055-RA;
Scv2yLs_377	maker	CDS	69989	70081	.	-	0	ID=Mmel_00013055-RA:cds;Parent=Mmel_00013055-RA;
Scv2yLs_377	maker	CDS	69539	69592	.	-	0	ID=Mmel_00013055-RA:cds;Parent=Mmel_00013055-RA;
Scv2yLs_377	maker	CDS	68543	68614	.	-	0	ID=Mmel_00013055-RA:cds;Parent=Mmel_00013055-RA;
Scv2yLs_377	maker	CDS	67471	67658	.	-	0	ID=Mmel_00013055-RA:cds;Parent=Mmel_00013055-RA;
Scv2yLs_377	maker	CDS	67311	67364	.	-	1	ID=Mmel_00013055-RA:cds;Parent=Mmel_00013055-RA;
Scv2yLs_377	maker	CDS	67083	67145	.	-	1	ID=Mmel_00013055-RA:cds;Parent=Mmel_00013055-RA;
Scv2yLs_377	maker	CDS	66612	66677	.	-	1	ID=Mmel_00013055-RA:cds;Parent=Mmel_00013055-RA;
Scv2yLs_377	maker	CDS	65877	65928	.	-	1	ID=Mmel_00013055-RA:cds;Parent=Mmel_00013055-RA;
Scv2yLs_377	maker	CDS	65092	65127	.	-	0	ID=Mmel_00013055-RA:cds;Parent=Mmel_00013055-RA;
Scv2yLs_377	maker	CDS	64515	64577	.	-	0	ID=Mmel_00013055-RA:cds;Parent=Mmel_00013055-RA;
Scv2yLs_377	maker	CDS	64172	64234	.	-	0	ID=Mmel_00013055-RA:cds;Parent=Mmel_00013055-RA;
Scv2yLs_377	maker	CDS	63419	63481	.	-	0	ID=Mmel_00013055-RA:cds;Parent=Mmel_00013055-RA;
Scv2yLs_377	maker	CDS	62905	62967	.	-	0	ID=Mmel_00013055-RA:cds;Parent=Mmel_00013055-RA;
Scv2yLs_377	maker	CDS	62682	62732	.	-	0	ID=Mmel_00013055-RA:cds;Parent=Mmel_00013055-RA;
Scv2yLs_377	maker	CDS	62446	62559	.	-	0	ID=Mmel_00013055-RA:cds;Parent=Mmel_00013055-RA;
Scv2yLs_377	maker	CDS	62365	62427	.	-	0	ID=Mmel_00013055-RA:cds;Parent=Mmel_00013055-RA;
Scv2yLs_377	maker	CDS	62167	62229	.	-	0	ID=Mmel_00013055-RA:cds;Parent=Mmel_00013055-RA;
Scv2yLs_377	maker	CDS	61496	61528	.	-	0	ID=Mmel_00013055-RA:cds;Parent=Mmel_00013055-RA;
Scv2yLs_377	maker	CDS	61367	61403	.	-	0	ID=Mmel_00013055-RA:cds;Parent=Mmel_00013055-RA;
Scv2yLs_377	maker	CDS	60602	61095	.	-	2	ID=Mmel_00013055-RA:cds;Parent=Mmel_00013055-RA;
Scv2yLs_377	maker	CDS	59982	60081	.	-	0	ID=Mmel_00013055-RA:cds;Parent=Mmel_00013055-RA;
Scv2yLs_377	maker	CDS	58788	59486	.	-	2	ID=Mmel_00013055-RA:cds;Parent=Mmel_00013055-RA;
Scv2yLs_377	maker	CDS	57595	57703	.	-	2	ID=Mmel_00013055-RA:cds;Parent=Mmel_00013055-RA;
Scv2yLs_377	maker	CDS	56543	56823	.	-	1	ID=Mmel_00013055-RA:cds;Parent=Mmel_00013055-RA;
Scv2yLs_377	maker	CDS	54918	55172	.	-	2	ID=Mmel_00013055-RA:cds;Parent=Mmel_00013055-RA;
Scv2yLs_377	maker	CDS	51827	51940	.	-	2	ID=Mmel_00013055-RA:cds;Parent=Mmel_00013055-RA;
Scv2yLs_377	maker	CDS	48758	48815	.	-	2	ID=Mmel_00013055-RA:cds;Parent=Mmel_00013055-RA;
Scv2yLs_377	maker	CDS	48115	48436	.	-	1	ID=Mmel_00013055-RA:cds;Parent=Mmel_00013055-RA;
Scv2yLs_377	maker	gene	113016	114069	.	+	.	ID=Mmel_00013056;Name=Mmel_00013056;Alias=maker-Scv2yLs_377-snap-gene-0.8;Note=Protein of unknown function;Dbxref=PFAM:PF02318;
Scv2yLs_377	maker	mRNA	113016	114069	.	+	.	ID=Mmel_00013056-RA;Parent=Mmel_00013056;Name=Mmel_00013056-RA;Alias=maker-Scv2yLs_377-snap-gene-0.8-mRNA-1;_AED=0.83;_QI=0|0|0|0.5|0|0|2|0|90;_eAED=0.83;Note=Protein of unknown function;Dbxref=PFAM:PF02318;
Scv2yLs_377	maker	exon	113016	113125	.	+	.	ID=Mmel_00013056-RA:exon:1124;Parent=Mmel_00013056-RA;
Scv2yLs_377	maker	exon	113907	114069	.	+	.	ID=Mmel_00013056-RA:exon:1125;Parent=Mmel_00013056-RA;
Scv2yLs_377	maker	CDS	113016	113125	.	+	0	ID=Mmel_00013056-RA:cds;Parent=Mmel_00013056-RA;
Scv2yLs_377	maker	CDS	113907	114069	.	+	1	ID=Mmel_00013056-RA:cds;Parent=Mmel_00013056-RA;
Scv2yLs_10326	maker	gene	661	1708	.	+	.	ID=Mmel_00011787;Name=Mmel_00011787;Alias=maker-Scv2yLs_10326-snap-gene-0.0;Note=Protein of unknown function;Dbxref=InterPro:IPR010661,PFAM:PF06817;Ontology_term=GO:0003964,GO:0006278;
Scv2yLs_10326	maker	mRNA	661	1708	.	+	.	ID=Mmel_00011787-RA;Parent=Mmel_00011787;Name=Mmel_00011787-RA;Alias=maker-Scv2yLs_10326-snap-gene-0.0-mRNA-1;_AED=0.19;_QI=0|0|0|1|0|0|3|0|309;_eAED=0.37;Note=Protein of unknown function;Dbxref=InterPro:IPR010661,PFAM:PF06817;Ontology_term=GO:0003964,GO:0006278;
Scv2yLs_10326	maker	exon	661	963	.	+	.	ID=Mmel_00011787-RA:exon:1718;Parent=Mmel_00011787-RA;
Scv2yLs_10326	maker	exon	986	1161	.	+	.	ID=Mmel_00011787-RA:exon:1719;Parent=Mmel_00011787-RA;
Scv2yLs_10326	maker	exon	1261	1708	.	+	.	ID=Mmel_00011787-RA:exon:1720;Parent=Mmel_00011787-RA;
Scv2yLs_10326	maker	CDS	661	963	.	+	0	ID=Mmel_00011787-RA:cds;Parent=Mmel_00011787-RA;
Scv2yLs_10326	maker	CDS	986	1161	.	+	0	ID=Mmel_00011787-RA:cds;Parent=Mmel_00011787-RA;
Scv2yLs_10326	maker	CDS	1261	1708	.	+	1	ID=Mmel_00011787-RA:cds;Parent=Mmel_00011787-RA;
Scv2yLs_10326	maker	gene	311086	320044	.	+	.	ID=Mmel_00011788;Name=Mmel_00011788;Alias=maker-Scv2yLs_10326-snap-gene-2.8;Note=Similar to Nudt12: Peroxisomal NADH pyrophosphatase NUDT12 (Mus musculus OX%3D10090);Dbxref=InterPro:IPR000086,InterPro:IPR015375,InterPro:IPR015376,InterPro:IPR020683,PFAM:PF00293,PFAM:PF09296,PFAM:PF09297,PFAM:PF12796;Ontology_term=GO:0016787,GO:0046872;
Scv2yLs_10326	maker	mRNA	311086	320044	.	+	.	ID=Mmel_00011788-RA;Parent=Mmel_00011788;Name=Mmel_00011788-RA;Alias=maker-Scv2yLs_10326-snap-gene-2.8-mRNA-1;_AED=0.23;_QI=8|0|0|1|0.4|0.66|6|0|463;_eAED=0.23;Note=Similar to Nudt12: Peroxisomal NADH pyrophosphatase NUDT12 (Mus musculus OX%3D10090);Dbxref=InterPro:IPR000086,InterPro:IPR015375,InterPro:IPR015376,InterPro:IPR020683,PFAM:PF00293,PFAM:PF09296,PFAM:PF09297,PFAM:PF12796;Ontology_term=GO:0016787,GO:0046872;
Scv2yLs_10326	maker	exon	311086	311299	.	+	.	ID=Mmel_00011788-RA:exon:1721;Parent=Mmel_00011788-RA;
Scv2yLs_10326	maker	exon	313886	314478	.	+	.	ID=Mmel_00011788-RA:exon:1722;Parent=Mmel_00011788-RA;
Scv2yLs_10326	maker	exon	315442	315609	.	+	.	ID=Mmel_00011788-RA:exon:1723;Parent=Mmel_00011788-RA;
Scv2yLs_10326	maker	exon	316645	316758	.	+	.	ID=Mmel_00011788-RA:exon:1724;Parent=Mmel_00011788-RA;
Scv2yLs_10326	maker	exon	318145	318344	.	+	.	ID=Mmel_00011788-RA:exon:1725;Parent=Mmel_00011788-RA;
Scv2yLs_10326	maker	exon	319937	320044	.	+	.	ID=Mmel_00011788-RA:exon:1726;Parent=Mmel_00011788-RA;
Scv2yLs_10326	maker	five_prime_UTR	311086	311093	.	+	.	ID=Mmel_00011788-RA:five_prime_utr;Parent=Mmel_00011788-RA;
Scv2yLs_10326	maker	CDS	311094	311299	.	+	0	ID=Mmel_00011788-RA:cds;Parent=Mmel_00011788-RA;
Scv2yLs_10326	maker	CDS	313886	314478	.	+	1	ID=Mmel_00011788-RA:cds;Parent=Mmel_00011788-RA;
Scv2yLs_10326	maker	CDS	315442	315609	.	+	2	ID=Mmel_00011788-RA:cds;Parent=Mmel_00011788-RA;
Scv2yLs_10326	maker	CDS	316645	316758	.	+	2	ID=Mmel_00011788-RA:cds;Parent=Mmel_00011788-RA;
Scv2yLs_10326	maker	CDS	318145	318344	.	+	2	ID=Mmel_00011788-RA:cds;Parent=Mmel_00011788-RA;
Scv2yLs_10326	maker	CDS	319937	320044	.	+	0	ID=Mmel_00011788-RA:cds;Parent=Mmel_00011788-RA;
Scv2yLs_10326	maker	gene	329239	361829	.	+	.	ID=Mmel_00011789;Name=Mmel_00011789;Alias=augustus_masked-Scv2yLs_10326-processed-gene-2.15;Note=Protein of unknown function;Dbxref=InterPro:IPR001478,InterPro:IPR001849,PFAM:PF00169,PFAM:PF00595;Ontology_term=GO:0005515;
Scv2yLs_10326	maker	mRNA	329239	361829	.	+	.	ID=Mmel_00011789-RA;Parent=Mmel_00011789;Name=Mmel_00011789-RA;Alias=augustus_masked-Scv2yLs_10326-processed-gene-2.15-mRNA-1;_AED=0.31;_QI=0|0|0|0|1|1|10|0|973;_eAED=0.34;Note=Protein of unknown function;Dbxref=InterPro:IPR001478,InterPro:IPR001849,PFAM:PF00169,PFAM:PF00595;Ontology_term=GO:0005515;
Scv2yLs_10326	maker	exon	329239	329376	.	+	.	ID=Mmel_00011789-RA:exon:1727;Parent=Mmel_00011789-RA;
Scv2yLs_10326	maker	exon	331735	333496	.	+	.	ID=Mmel_00011789-RA:exon:1728;Parent=Mmel_00011789-RA;
Scv2yLs_10326	maker	exon	334052	334153	.	+	.	ID=Mmel_00011789-RA:exon:1729;Parent=Mmel_00011789-RA;
Scv2yLs_10326	maker	exon	341783	341884	.	+	.	ID=Mmel_00011789-RA:exon:1730;Parent=Mmel_00011789-RA;
Scv2yLs_10326	maker	exon	344610	344720	.	+	.	ID=Mmel_00011789-RA:exon:1731;Parent=Mmel_00011789-RA;
Scv2yLs_10326	maker	exon	346312	346490	.	+	.	ID=Mmel_00011789-RA:exon:1732;Parent=Mmel_00011789-RA;
Scv2yLs_10326	maker	exon	354551	354708	.	+	.	ID=Mmel_00011789-RA:exon:1733;Parent=Mmel_00011789-RA;
Scv2yLs_10326	maker	exon	355673	355715	.	+	.	ID=Mmel_00011789-RA:exon:1734;Parent=Mmel_00011789-RA;
Scv2yLs_10326	maker	exon	358682	358868	.	+	.	ID=Mmel_00011789-RA:exon:1735;Parent=Mmel_00011789-RA;
Scv2yLs_10326	maker	exon	361690	361829	.	+	.	ID=Mmel_00011789-RA:exon:1736;Parent=Mmel_00011789-RA;
Scv2yLs_10326	maker	CDS	329239	329376	.	+	0	ID=Mmel_00011789-RA:cds;Parent=Mmel_00011789-RA;
Scv2yLs_10326	maker	CDS	331735	333496	.	+	0	ID=Mmel_00011789-RA:cds;Parent=Mmel_00011789-RA;
Scv2yLs_10326	maker	CDS	334052	334153	.	+	2	ID=Mmel_00011789-RA:cds;Parent=Mmel_00011789-RA;
Scv2yLs_10326	maker	CDS	341783	341884	.	+	2	ID=Mmel_00011789-RA:cds;Parent=Mmel_00011789-RA;
Scv2yLs_10326	maker	CDS	344610	344720	.	+	2	ID=Mmel_00011789-RA:cds;Parent=Mmel_00011789-RA;
Scv2yLs_10326	maker	CDS	346312	346490	.	+	2	ID=Mmel_00011789-RA:cds;Parent=Mmel_00011789-RA;
Scv2yLs_10326	maker	CDS	354551	354708	.	+	0	ID=Mmel_00011789-RA:cds;Parent=Mmel_00011789-RA;
Scv2yLs_10326	maker	CDS	355673	355715	.	+	1	ID=Mmel_00011789-RA:cds;Parent=Mmel_00011789-RA;
Scv2yLs_10326	maker	CDS	358682	358868	.	+	0	ID=Mmel_00011789-RA:cds;Parent=Mmel_00011789-RA;
Scv2yLs_10326	maker	CDS	361690	361829	.	+	2	ID=Mmel_00011789-RA:cds;Parent=Mmel_00011789-RA;
Scv2yLs_1560	maker	gene	2020	2340	.	-	.	ID=Mmel_00013743;Name=Mmel_00013743;Alias=augustus_masked-Scv2yLs_1560-processed-gene-0.16;Note=Similar to Tcim: Transcriptional and immune response regulator (Mus musculus OX%3D10090);Dbxref=InterPro:IPR020282,PFAM:PF15063;
Scv2yLs_1560	maker	mRNA	2020	2340	.	-	.	ID=Mmel_00013743-RA;Parent=Mmel_00013743;Name=Mmel_00013743-RA;Alias=augustus_masked-Scv2yLs_1560-processed-gene-0.16-mRNA-1;_AED=0.00;_QI=0|-1|0|1|-1|1|1|0|106;_eAED=0.00;Note=Similar to Tcim: Transcriptional and immune response regulator (Mus musculus OX%3D10090);Dbxref=InterPro:IPR020282,PFAM:PF15063;
Scv2yLs_1560	maker	exon	2020	2340	.	-	.	ID=Mmel_00013743-RA:exon:229;Parent=Mmel_00013743-RA;
Scv2yLs_1560	maker	CDS	2020	2340	.	-	0	ID=Mmel_00013743-RA:cds;Parent=Mmel_00013743-RA;
Scv2yLs_1560	maker	gene	21734	23242	.	-	.	ID=Mmel_00013744;Name=Mmel_00013744;Alias=maker-Scv2yLs_1560-augustus-gene-0.0;Note=Similar to Ido2: Indoleamine 2%2C3-dioxygenase 2 (Mus musculus OX%3D10090);Dbxref=InterPro:IPR000898,PFAM:PF01231;Ontology_term=GO:0020037;
Scv2yLs_1560	maker	mRNA	21734	23242	.	-	.	ID=Mmel_00013744-RA;Parent=Mmel_00013744;Name=Mmel_00013744-RA;Alias=maker-Scv2yLs_1560-augustus-gene-0.0-mRNA-1;_AED=0.26;_QI=0|0|0|0|1|1|4|0|92;_eAED=0.26;Note=Similar to Ido2: Indoleamine 2%2C3-dioxygenase 2 (Mus musculus OX%3D10090);Dbxref=InterPro:IPR000898,PFAM:PF01231;Ontology_term=GO:0020037;
Scv2yLs_1560	maker	exon	23238	23242	.	-	.	ID=Mmel_00013744-RA:exon:233;Parent=Mmel_00013744-RA;
Scv2yLs_1560	maker	exon	22197	22296	.	-	.	ID=Mmel_00013744-RA:exon:232;Parent=Mmel_00013744-RA;
Scv2yLs_1560	maker	exon	21911	22028	.	-	.	ID=Mmel_00013744-RA:exon:231;Parent=Mmel_00013744-RA;
Scv2yLs_1560	maker	exon	21734	21789	.	-	.	ID=Mmel_00013744-RA:exon:230;Parent=Mmel_00013744-RA;
Scv2yLs_1560	maker	CDS	23238	23242	.	-	0	ID=Mmel_00013744-RA:cds;Parent=Mmel_00013744-RA;
Scv2yLs_1560	maker	CDS	22197	22296	.	-	1	ID=Mmel_00013744-RA:cds;Parent=Mmel_00013744-RA;
Scv2yLs_1560	maker	CDS	21911	22028	.	-	0	ID=Mmel_00013744-RA:cds;Parent=Mmel_00013744-RA;
Scv2yLs_1560	maker	CDS	21734	21789	.	-	2	ID=Mmel_00013744-RA:cds;Parent=Mmel_00013744-RA;
Scv2yLs_1560	maker	gene	27469	55327	.	-	.	ID=Mmel_00013745;Name=Mmel_00013745;Alias=maker-Scv2yLs_1560-snap-gene-0.14;Note=Similar to ADAM9: Disintegrin and metalloproteinase domain-containing protein 9 (Homo sapiens OX%3D9606);Dbxref=InterPro:IPR001590,InterPro:IPR001762,InterPro:IPR002870,InterPro:IPR006586,PFAM:PF00200,PFAM:PF01421,PFAM:PF01562,PFAM:PF08516;Ontology_term=GO:0004222,GO:0006508;
Scv2yLs_1560	maker	mRNA	27469	55327	.	-	.	ID=Mmel_00013745-RA;Parent=Mmel_00013745;Name=Mmel_00013745-RA;Alias=maker-Scv2yLs_1560-snap-gene-0.14-mRNA-1;_AED=0.31;_QI=0|0|0|0.94|0.70|0.77|35|0|1373;_eAED=0.31;Note=Similar to ADAM9: Disintegrin and metalloproteinase domain-containing protein 9 (Homo sapiens OX%3D9606);Dbxref=InterPro:IPR001590,InterPro:IPR001762,InterPro:IPR002870,InterPro:IPR006586,PFAM:PF00200,PFAM:PF01421,PFAM:PF01562,PFAM:PF08516;Ontology_term=GO:0004222,GO:0006508;
Scv2yLs_1560	maker	exon	55309	55327	.	-	.	ID=Mmel_00013745-RA:exon:268;Parent=Mmel_00013745-RA;
Scv2yLs_1560	maker	exon	54979	55076	.	-	.	ID=Mmel_00013745-RA:exon:267;Parent=Mmel_00013745-RA;
Scv2yLs_1560	maker	exon	54383	54447	.	-	.	ID=Mmel_00013745-RA:exon:266;Parent=Mmel_00013745-RA;
Scv2yLs_1560	maker	exon	53268	53346	.	-	.	ID=Mmel_00013745-RA:exon:265;Parent=Mmel_00013745-RA;
Scv2yLs_1560	maker	exon	51866	51942	.	-	.	ID=Mmel_00013745-RA:exon:264;Parent=Mmel_00013745-RA;
Scv2yLs_1560	maker	exon	50986	51175	.	-	.	ID=Mmel_00013745-RA:exon:263;Parent=Mmel_00013745-RA;
Scv2yLs_1560	maker	exon	50053	50118	.	-	.	ID=Mmel_00013745-RA:exon:262;Parent=Mmel_00013745-RA;
Scv2yLs_1560	maker	exon	49557	49628	.	-	.	ID=Mmel_00013745-RA:exon:261;Parent=Mmel_00013745-RA;
Scv2yLs_1560	maker	exon	48522	48608	.	-	.	ID=Mmel_00013745-RA:exon:260;Parent=Mmel_00013745-RA;
Scv2yLs_1560	maker	exon	47170	47247	.	-	.	ID=Mmel_00013745-RA:exon:259;Parent=Mmel_00013745-RA;
Scv2yLs_1560	maker	exon	45707	45792	.	-	.	ID=Mmel_00013745-RA:exon:258;Parent=Mmel_00013745-RA;
Scv2yLs_1560	maker	exon	45341	45512	.	-	.	ID=Mmel_00013745-RA:exon:257;Parent=Mmel_00013745-RA;
Scv2yLs_1560	maker	exon	45142	45234	.	-	.	ID=Mmel_00013745-RA:exon:256;Parent=Mmel_00013745-RA;
Scv2yLs_1560	maker	exon	44185	44380	.	-	.	ID=Mmel_00013745-RA:exon:255;Parent=Mmel_00013745-RA;
Scv2yLs_1560	maker	exon	42912	43017	.	-	.	ID=Mmel_00013745-RA:exon:254;Parent=Mmel_00013745-RA;
Scv2yLs_1560	maker	exon	42303	42492	.	-	.	ID=Mmel_00013745-RA:exon:253;Parent=Mmel_00013745-RA;
Scv2yLs_1560	maker	exon	41599	41679	.	-	.	ID=Mmel_00013745-RA:exon:252;Parent=Mmel_00013745-RA;
Scv2yLs_1560	maker	exon	41066	41153	.	-	.	ID=Mmel_00013745-RA:exon:251;Parent=Mmel_00013745-RA;
Scv2yLs_1560	maker	exon	39569	39707	.	-	.	ID=Mmel_00013745-RA:exon:250;Parent=Mmel_00013745-RA;
Scv2yLs_1560	maker	exon	38947	39052	.	-	.	ID=Mmel_00013745-RA:exon:249;Parent=Mmel_00013745-RA;
Scv2yLs_1560	maker	exon	38170	38297	.	-	.	ID=Mmel_00013745-RA:exon:248;Parent=Mmel_00013745-RA;
Scv2yLs_1560	maker	exon	36722	36832	.	-	.	ID=Mmel_00013745-RA:exon:247;Parent=Mmel_00013745-RA;
Scv2yLs_1560	maker	exon	34500	34797	.	-	.	ID=Mmel_00013745-RA:exon:246;Parent=Mmel_00013745-RA;
Scv2yLs_1560	maker	exon	34257	34318	.	-	.	ID=Mmel_00013745-RA:exon:245;Parent=Mmel_00013745-RA;
Scv2yLs_1560	maker	exon	34060	34138	.	-	.	ID=Mmel_00013745-RA:exon:244;Parent=Mmel_00013745-RA;
Scv2yLs_1560	maker	exon	33793	33869	.	-	.	ID=Mmel_00013745-RA:exon:243;Parent=Mmel_00013745-RA;
Scv2yLs_1560	maker	exon	33470	33671	.	-	.	ID=Mmel_00013745-RA:exon:242;Parent=Mmel_00013745-RA;
Scv2yLs_1560	maker	exon	33228	33293	.	-	.	ID=Mmel_00013745-RA:exon:241;Parent=Mmel_00013745-RA;
Scv2yLs_1560	maker	exon	32907	32978	.	-	.	ID=Mmel_00013745-RA:exon:240;Parent=Mmel_00013745-RA;
Scv2yLs_1560	maker	exon	32121	32287	.	-	.	ID=Mmel_00013745-RA:exon:239;Parent=Mmel_00013745-RA;
Scv2yLs_1560	maker	exon	30608	30794	.	-	.	ID=Mmel_00013745-RA:exon:238;Parent=Mmel_00013745-RA;
Scv2yLs_1560	maker	exon	29716	29805	.	-	.	ID=Mmel_00013745-RA:exon:237;Parent=Mmel_00013745-RA;
Scv2yLs_1560	maker	exon	29200	29398	.	-	.	ID=Mmel_00013745-RA:exon:236;Parent=Mmel_00013745-RA;
Scv2yLs_1560	maker	exon	28870	28978	.	-	.	ID=Mmel_00013745-RA:exon:235;Parent=Mmel_00013745-RA;
Scv2yLs_1560	maker	exon	27469	27652	.	-	.	ID=Mmel_00013745-RA:exon:234;Parent=Mmel_00013745-RA;
Scv2yLs_1560	maker	CDS	55309	55327	.	-	0	ID=Mmel_00013745-RA:cds;Parent=Mmel_00013745-RA;
Scv2yLs_1560	maker	CDS	54979	55076	.	-	2	ID=Mmel_00013745-RA:cds;Parent=Mmel_00013745-RA;
Scv2yLs_1560	maker	CDS	54383	54447	.	-	0	ID=Mmel_00013745-RA:cds;Parent=Mmel_00013745-RA;
Scv2yLs_1560	maker	CDS	53268	53346	.	-	1	ID=Mmel_00013745-RA:cds;Parent=Mmel_00013745-RA;
Scv2yLs_1560	maker	CDS	51866	51942	.	-	0	ID=Mmel_00013745-RA:cds;Parent=Mmel_00013745-RA;
Scv2yLs_1560	maker	CDS	50986	51175	.	-	1	ID=Mmel_00013745-RA:cds;Parent=Mmel_00013745-RA;
Scv2yLs_1560	maker	CDS	50053	50118	.	-	0	ID=Mmel_00013745-RA:cds;Parent=Mmel_00013745-RA;
Scv2yLs_1560	maker	CDS	49557	49628	.	-	0	ID=Mmel_00013745-RA:cds;Parent=Mmel_00013745-RA;
Scv2yLs_1560	maker	CDS	48522	48608	.	-	0	ID=Mmel_00013745-RA:cds;Parent=Mmel_00013745-RA;
Scv2yLs_1560	maker	CDS	47170	47247	.	-	0	ID=Mmel_00013745-RA:cds;Parent=Mmel_00013745-RA;
Scv2yLs_1560	maker	CDS	45707	45792	.	-	0	ID=Mmel_00013745-RA:cds;Parent=Mmel_00013745-RA;
Scv2yLs_1560	maker	CDS	45341	45512	.	-	1	ID=Mmel_00013745-RA:cds;Parent=Mmel_00013745-RA;
Scv2yLs_1560	maker	CDS	45142	45234	.	-	0	ID=Mmel_00013745-RA:cds;Parent=Mmel_00013745-RA;
Scv2yLs_1560	maker	CDS	44185	44380	.	-	0	ID=Mmel_00013745-RA:cds;Parent=Mmel_00013745-RA;
Scv2yLs_1560	maker	CDS	42912	43017	.	-	2	ID=Mmel_00013745-RA:cds;Parent=Mmel_00013745-RA;
Scv2yLs_1560	maker	CDS	42303	42492	.	-	1	ID=Mmel_00013745-RA:cds;Parent=Mmel_00013745-RA;
Scv2yLs_1560	maker	CDS	41599	41679	.	-	0	ID=Mmel_00013745-RA:cds;Parent=Mmel_00013745-RA;
Scv2yLs_1560	maker	CDS	41066	41153	.	-	0	ID=Mmel_00013745-RA:cds;Parent=Mmel_00013745-RA;
Scv2yLs_1560	maker	CDS	39569	39707	.	-	2	ID=Mmel_00013745-RA:cds;Parent=Mmel_00013745-RA;
Scv2yLs_1560	maker	CDS	38947	39052	.	-	1	ID=Mmel_00013745-RA:cds;Parent=Mmel_00013745-RA;
Scv2yLs_1560	maker	CDS	38170	38297	.	-	0	ID=Mmel_00013745-RA:cds;Parent=Mmel_00013745-RA;
Scv2yLs_1560	maker	CDS	36722	36832	.	-	1	ID=Mmel_00013745-RA:cds;Parent=Mmel_00013745-RA;
Scv2yLs_1560	maker	CDS	34500	34797	.	-	1	ID=Mmel_00013745-RA:cds;Parent=Mmel_00013745-RA;
Scv2yLs_1560	maker	CDS	34257	34318	.	-	0	ID=Mmel_00013745-RA:cds;Parent=Mmel_00013745-RA;
Scv2yLs_1560	maker	CDS	34060	34138	.	-	1	ID=Mmel_00013745-RA:cds;Parent=Mmel_00013745-RA;
Scv2yLs_1560	maker	CDS	33793	33869	.	-	0	ID=Mmel_00013745-RA:cds;Parent=Mmel_00013745-RA;
Scv2yLs_1560	maker	CDS	33470	33671	.	-	1	ID=Mmel_00013745-RA:cds;Parent=Mmel_00013745-RA;
Scv2yLs_1560	maker	CDS	33228	33293	.	-	0	ID=Mmel_00013745-RA:cds;Parent=Mmel_00013745-RA;
Scv2yLs_1560	maker	CDS	32907	32978	.	-	0	ID=Mmel_00013745-RA:cds;Parent=Mmel_00013745-RA;
Scv2yLs_1560	maker	CDS	32121	32287	.	-	0	ID=Mmel_00013745-RA:cds;Parent=Mmel_00013745-RA;
Scv2yLs_1560	maker	CDS	30608	30794	.	-	1	ID=Mmel_00013745-RA:cds;Parent=Mmel_00013745-RA;
Scv2yLs_1560	maker	CDS	29716	29805	.	-	0	ID=Mmel_00013745-RA:cds;Parent=Mmel_00013745-RA;
Scv2yLs_1560	maker	CDS	29200	29398	.	-	0	ID=Mmel_00013745-RA:cds;Parent=Mmel_00013745-RA;
Scv2yLs_1560	maker	CDS	28870	28978	.	-	2	ID=Mmel_00013745-RA:cds;Parent=Mmel_00013745-RA;
Scv2yLs_1560	maker	CDS	27469	27652	.	-	1	ID=Mmel_00013745-RA:cds;Parent=Mmel_00013745-RA;
Scv2yLs_1120	maker	gene	12473	21187	.	+	.	ID=Mmel_00013504;Name=Mmel_00013504;Alias=maker-Scv2yLs_1120-augustus-gene-0.14;Note=Similar to LACTBL1: Putative beta-lactamase-like 1 (Homo sapiens OX%3D9606);Dbxref=InterPro:IPR001466,PFAM:PF00144;
Scv2yLs_1120	maker	mRNA	12473	21187	.	+	.	ID=Mmel_00013504-RA;Parent=Mmel_00013504;Name=Mmel_00013504-RA;Alias=maker-Scv2yLs_1120-augustus-gene-0.14-mRNA-1;_AED=0.02;_QI=0|0|0|1|1|1|4|0|503;_eAED=0.02;Note=Similar to LACTBL1: Putative beta-lactamase-like 1 (Homo sapiens OX%3D9606);Dbxref=InterPro:IPR001466,PFAM:PF00144;
Scv2yLs_1120	maker	exon	12473	12651	.	+	.	ID=Mmel_00013504-RA:exon:2879;Parent=Mmel_00013504-RA;
Scv2yLs_1120	maker	exon	14410	14657	.	+	.	ID=Mmel_00013504-RA:exon:2880;Parent=Mmel_00013504-RA;
Scv2yLs_1120	maker	exon	17686	17791	.	+	.	ID=Mmel_00013504-RA:exon:2881;Parent=Mmel_00013504-RA;
Scv2yLs_1120	maker	exon	20209	21187	.	+	.	ID=Mmel_00013504-RA:exon:2882;Parent=Mmel_00013504-RA;
Scv2yLs_1120	maker	CDS	12473	12651	.	+	0	ID=Mmel_00013504-RA:cds;Parent=Mmel_00013504-RA;
Scv2yLs_1120	maker	CDS	14410	14657	.	+	1	ID=Mmel_00013504-RA:cds;Parent=Mmel_00013504-RA;
Scv2yLs_1120	maker	CDS	17686	17791	.	+	2	ID=Mmel_00013504-RA:cds;Parent=Mmel_00013504-RA;
Scv2yLs_1120	maker	CDS	20209	21187	.	+	1	ID=Mmel_00013504-RA:cds;Parent=Mmel_00013504-RA;
Scv2yLs_1120	maker	gene	68562	77355	.	+	.	ID=Mmel_00013505;Name=Mmel_00013505;Alias=maker-Scv2yLs_1120-snap-gene-0.11;Note=Similar to FHAD1: Forkhead-associated domain-containing protein 1 (Homo sapiens OX%3D9606);
Scv2yLs_1120	maker	mRNA	68562	77355	.	+	.	ID=Mmel_00013505-RA;Parent=Mmel_00013505;Name=Mmel_00013505-RA;Alias=maker-Scv2yLs_1120-snap-gene-0.11-mRNA-1;_AED=0.12;_QI=0|0|0|0.92|0.58|0.69|13|0|594;_eAED=0.12;Note=Similar to FHAD1: Forkhead-associated domain-containing protein 1 (Homo sapiens OX%3D9606);
Scv2yLs_1120	maker	exon	68562	68609	.	+	.	ID=Mmel_00013505-RA:exon:2883;Parent=Mmel_00013505-RA;
Scv2yLs_1120	maker	exon	68628	68951	.	+	.	ID=Mmel_00013505-RA:exon:2884;Parent=Mmel_00013505-RA;
Scv2yLs_1120	maker	exon	69228	69320	.	+	.	ID=Mmel_00013505-RA:exon:2885;Parent=Mmel_00013505-RA;
Scv2yLs_1120	maker	exon	70497	70589	.	+	.	ID=Mmel_00013505-RA:exon:2886;Parent=Mmel_00013505-RA;
Scv2yLs_1120	maker	exon	71489	71572	.	+	.	ID=Mmel_00013505-RA:exon:2887;Parent=Mmel_00013505-RA;
Scv2yLs_1120	maker	exon	72305	72457	.	+	.	ID=Mmel_00013505-RA:exon:2888;Parent=Mmel_00013505-RA;
Scv2yLs_1120	maker	exon	73675	73812	.	+	.	ID=Mmel_00013505-RA:exon:2889;Parent=Mmel_00013505-RA;
Scv2yLs_1120	maker	exon	74627	74734	.	+	.	ID=Mmel_00013505-RA:exon:2890;Parent=Mmel_00013505-RA;
Scv2yLs_1120	maker	exon	74926	75015	.	+	.	ID=Mmel_00013505-RA:exon:2891;Parent=Mmel_00013505-RA;
Scv2yLs_1120	maker	exon	75187	75412	.	+	.	ID=Mmel_00013505-RA:exon:2892;Parent=Mmel_00013505-RA;
Scv2yLs_1120	maker	exon	75901	75982	.	+	.	ID=Mmel_00013505-RA:exon:2893;Parent=Mmel_00013505-RA;
Scv2yLs_1120	maker	exon	76381	76496	.	+	.	ID=Mmel_00013505-RA:exon:2894;Parent=Mmel_00013505-RA;
Scv2yLs_1120	maker	exon	77126	77355	.	+	.	ID=Mmel_00013505-RA:exon:2895;Parent=Mmel_00013505-RA;
Scv2yLs_1120	maker	CDS	68562	68609	.	+	0	ID=Mmel_00013505-RA:cds;Parent=Mmel_00013505-RA;
Scv2yLs_1120	maker	CDS	68628	68951	.	+	0	ID=Mmel_00013505-RA:cds;Parent=Mmel_00013505-RA;
Scv2yLs_1120	maker	CDS	69228	69320	.	+	0	ID=Mmel_00013505-RA:cds;Parent=Mmel_00013505-RA;
Scv2yLs_1120	maker	CDS	70497	70589	.	+	0	ID=Mmel_00013505-RA:cds;Parent=Mmel_00013505-RA;
Scv2yLs_1120	maker	CDS	71489	71572	.	+	0	ID=Mmel_00013505-RA:cds;Parent=Mmel_00013505-RA;
Scv2yLs_1120	maker	CDS	72305	72457	.	+	0	ID=Mmel_00013505-RA:cds;Parent=Mmel_00013505-RA;
Scv2yLs_1120	maker	CDS	73675	73812	.	+	0	ID=Mmel_00013505-RA:cds;Parent=Mmel_00013505-RA;
Scv2yLs_1120	maker	CDS	74627	74734	.	+	0	ID=Mmel_00013505-RA:cds;Parent=Mmel_00013505-RA;
Scv2yLs_1120	maker	CDS	74926	75015	.	+	0	ID=Mmel_00013505-RA:cds;Parent=Mmel_00013505-RA;
Scv2yLs_1120	maker	CDS	75187	75412	.	+	0	ID=Mmel_00013505-RA:cds;Parent=Mmel_00013505-RA;
Scv2yLs_1120	maker	CDS	75901	75982	.	+	2	ID=Mmel_00013505-RA:cds;Parent=Mmel_00013505-RA;
Scv2yLs_1120	maker	CDS	76381	76496	.	+	1	ID=Mmel_00013505-RA:cds;Parent=Mmel_00013505-RA;
Scv2yLs_1120	maker	CDS	77126	77355	.	+	2	ID=Mmel_00013505-RA:cds;Parent=Mmel_00013505-RA;
Scv2yLs_725	maker	gene	1081	4314	.	-	.	ID=Mmel_00014648;Name=Mmel_00014648;Alias=augustus_masked-Scv2yLs_725-processed-gene-0.3;Note=Similar to Myosin light chain 1%2C cardiac muscle (Gallus gallus OX%3D9031);
Scv2yLs_725	maker	mRNA	1081	4314	.	-	.	ID=Mmel_00014648-RA;Parent=Mmel_00014648;Name=Mmel_00014648-RA;Alias=augustus_masked-Scv2yLs_725-processed-gene-0.3-mRNA-1;_AED=0.17;_QI=0|0|0|0.75|1|1|4|0|137;_eAED=0.17;Note=Similar to Myosin light chain 1%2C cardiac muscle (Gallus gallus OX%3D9031);
Scv2yLs_725	maker	exon	4167	4314	.	-	.	ID=Mmel_00014648-RA:exon:1830;Parent=Mmel_00014648-RA;
Scv2yLs_725	maker	exon	3101	3274	.	-	.	ID=Mmel_00014648-RA:exon:1829;Parent=Mmel_00014648-RA;
Scv2yLs_725	maker	exon	2201	2278	.	-	.	ID=Mmel_00014648-RA:exon:1828;Parent=Mmel_00014648-RA;
Scv2yLs_725	maker	exon	1081	1094	.	-	.	ID=Mmel_00014648-RA:exon:1827;Parent=Mmel_00014648-RA;
Scv2yLs_725	maker	CDS	4167	4314	.	-	0	ID=Mmel_00014648-RA:cds;Parent=Mmel_00014648-RA;
Scv2yLs_725	maker	CDS	3101	3274	.	-	2	ID=Mmel_00014648-RA:cds;Parent=Mmel_00014648-RA;
Scv2yLs_725	maker	CDS	2201	2278	.	-	2	ID=Mmel_00014648-RA:cds;Parent=Mmel_00014648-RA;
Scv2yLs_725	maker	CDS	1081	1094	.	-	2	ID=Mmel_00014648-RA:cds;Parent=Mmel_00014648-RA;
Scv2yLs_10442	maker	gene	8410	95105	.	-	.	ID=Mmel_00008291;Name=Mmel_00008291;Alias=maker-Scv2yLs_10442-snap-gene-1.4;Note=Similar to GABRA4: Gamma-aminobutyric acid receptor subunit alpha-4 (Bos taurus OX%3D9913);Dbxref=InterPro:IPR006029,InterPro:IPR006202,PFAM:PF02931,PFAM:PF02932;Ontology_term=GO:0005230,GO:0006811,GO:0016021;
Scv2yLs_10442	maker	mRNA	8410	95105	.	-	.	ID=Mmel_00008291-RA;Parent=Mmel_00008291;Name=Mmel_00008291-RA;Alias=maker-Scv2yLs_10442-snap-gene-1.4-mRNA-1;_AED=0.33;_QI=26|0|0|0.28|0.46|0.5|14|0|585;_eAED=0.33;Note=Similar to GABRA4: Gamma-aminobutyric acid receptor subunit alpha-4 (Bos taurus OX%3D9913);Dbxref=InterPro:IPR006029,InterPro:IPR006202,PFAM:PF02931,PFAM:PF02932;Ontology_term=GO:0005230,GO:0006811,GO:0016021;
Scv2yLs_10442	maker	exon	95092	95105	.	-	.	ID=Mmel_00008291-RA:exon:11519;Parent=Mmel_00008291-RA;
Scv2yLs_10442	maker	exon	92200	92256	.	-	.	ID=Mmel_00008291-RA:exon:11518;Parent=Mmel_00008291-RA;
Scv2yLs_10442	maker	exon	88290	88695	.	-	.	ID=Mmel_00008291-RA:exon:11517;Parent=Mmel_00008291-RA;
Scv2yLs_10442	maker	exon	86205	86348	.	-	.	ID=Mmel_00008291-RA:exon:11516;Parent=Mmel_00008291-RA;
Scv2yLs_10442	maker	exon	84689	84841	.	-	.	ID=Mmel_00008291-RA:exon:11515;Parent=Mmel_00008291-RA;
Scv2yLs_10442	maker	exon	82009	82268	.	-	.	ID=Mmel_00008291-RA:exon:11514;Parent=Mmel_00008291-RA;
Scv2yLs_10442	maker	exon	65980	66394	.	-	.	ID=Mmel_00008291-RA:exon:11513;Parent=Mmel_00008291-RA;
Scv2yLs_10442	maker	exon	60910	60941	.	-	.	ID=Mmel_00008291-RA:exon:11512;Parent=Mmel_00008291-RA;
Scv2yLs_10442	maker	exon	56699	56754	.	-	.	ID=Mmel_00008291-RA:exon:11511;Parent=Mmel_00008291-RA;
Scv2yLs_10442	maker	exon	49287	49315	.	-	.	ID=Mmel_00008291-RA:exon:11510;Parent=Mmel_00008291-RA;
Scv2yLs_10442	maker	exon	39887	39953	.	-	.	ID=Mmel_00008291-RA:exon:11509;Parent=Mmel_00008291-RA;
Scv2yLs_10442	maker	exon	33733	33835	.	-	.	ID=Mmel_00008291-RA:exon:11508;Parent=Mmel_00008291-RA;
Scv2yLs_10442	maker	exon	23642	23659	.	-	.	ID=Mmel_00008291-RA:exon:11507;Parent=Mmel_00008291-RA;
Scv2yLs_10442	maker	exon	8410	8436	.	-	.	ID=Mmel_00008291-RA:exon:11506;Parent=Mmel_00008291-RA;
Scv2yLs_10442	maker	five_prime_UTR	95092	95105	.	-	.	ID=Mmel_00008291-RA:five_prime_utr;Parent=Mmel_00008291-RA;
Scv2yLs_10442	maker	five_prime_UTR	92245	92256	.	-	.	ID=Mmel_00008291-RA:five_prime_utr;Parent=Mmel_00008291-RA;
Scv2yLs_10442	maker	CDS	92200	92244	.	-	0	ID=Mmel_00008291-RA:cds;Parent=Mmel_00008291-RA;
Scv2yLs_10442	maker	CDS	88290	88695	.	-	0	ID=Mmel_00008291-RA:cds;Parent=Mmel_00008291-RA;
Scv2yLs_10442	maker	CDS	86205	86348	.	-	2	ID=Mmel_00008291-RA:cds;Parent=Mmel_00008291-RA;
Scv2yLs_10442	maker	CDS	84689	84841	.	-	2	ID=Mmel_00008291-RA:cds;Parent=Mmel_00008291-RA;
Scv2yLs_10442	maker	CDS	82009	82268	.	-	2	ID=Mmel_00008291-RA:cds;Parent=Mmel_00008291-RA;
Scv2yLs_10442	maker	CDS	65980	66394	.	-	0	ID=Mmel_00008291-RA:cds;Parent=Mmel_00008291-RA;
Scv2yLs_10442	maker	CDS	60910	60941	.	-	2	ID=Mmel_00008291-RA:cds;Parent=Mmel_00008291-RA;
Scv2yLs_10442	maker	CDS	56699	56754	.	-	0	ID=Mmel_00008291-RA:cds;Parent=Mmel_00008291-RA;
Scv2yLs_10442	maker	CDS	49287	49315	.	-	1	ID=Mmel_00008291-RA:cds;Parent=Mmel_00008291-RA;
Scv2yLs_10442	maker	CDS	39887	39953	.	-	2	ID=Mmel_00008291-RA:cds;Parent=Mmel_00008291-RA;
Scv2yLs_10442	maker	CDS	33733	33835	.	-	1	ID=Mmel_00008291-RA:cds;Parent=Mmel_00008291-RA;
Scv2yLs_10442	maker	CDS	23642	23659	.	-	0	ID=Mmel_00008291-RA:cds;Parent=Mmel_00008291-RA;
Scv2yLs_10442	maker	CDS	8410	8436	.	-	0	ID=Mmel_00008291-RA:cds;Parent=Mmel_00008291-RA;
Scv2yLs_10442	maker	gene	206446	216797	.	+	.	ID=Mmel_00008293;Name=Mmel_00008293;Alias=augustus_masked-Scv2yLs_10442-processed-gene-2.7;Note=Similar to GABRB1: Gamma-aminobutyric acid receptor subunit beta-1 (Bos taurus OX%3D9913);Dbxref=InterPro:IPR006029,PFAM:PF02932;Ontology_term=GO:0006811,GO:0016021;
Scv2yLs_10442	maker	mRNA	206446	216797	.	+	.	ID=Mmel_00008293-RA;Parent=Mmel_00008293;Name=Mmel_00008293-RA;Alias=augustus_masked-Scv2yLs_10442-processed-gene-2.7-mRNA-1;_AED=0.08;_QI=0|0|0|0.8|1|1|5|0|304;_eAED=0.08;Note=Similar to GABRB1: Gamma-aminobutyric acid receptor subunit beta-1 (Bos taurus OX%3D9913);Dbxref=InterPro:IPR006029,PFAM:PF02932;Ontology_term=GO:0006811,GO:0016021;
Scv2yLs_10442	maker	exon	206446	206485	.	+	.	ID=Mmel_00008293-RA:exon:11520;Parent=Mmel_00008293-RA;
Scv2yLs_10442	maker	exon	209769	209906	.	+	.	ID=Mmel_00008293-RA:exon:11521;Parent=Mmel_00008293-RA;
Scv2yLs_10442	maker	exon	210014	210166	.	+	.	ID=Mmel_00008293-RA:exon:11522;Parent=Mmel_00008293-RA;
Scv2yLs_10442	maker	exon	211472	211722	.	+	.	ID=Mmel_00008293-RA:exon:11523;Parent=Mmel_00008293-RA;
Scv2yLs_10442	maker	exon	216465	216797	.	+	.	ID=Mmel_00008293-RA:exon:11524;Parent=Mmel_00008293-RA;
Scv2yLs_10442	maker	CDS	206446	206485	.	+	0	ID=Mmel_00008293-RA:cds;Parent=Mmel_00008293-RA;
Scv2yLs_10442	maker	CDS	209769	209906	.	+	2	ID=Mmel_00008293-RA:cds;Parent=Mmel_00008293-RA;
Scv2yLs_10442	maker	CDS	210014	210166	.	+	2	ID=Mmel_00008293-RA:cds;Parent=Mmel_00008293-RA;
Scv2yLs_10442	maker	CDS	211472	211722	.	+	2	ID=Mmel_00008293-RA:cds;Parent=Mmel_00008293-RA;
Scv2yLs_10442	maker	CDS	216465	216797	.	+	0	ID=Mmel_00008293-RA:cds;Parent=Mmel_00008293-RA;
Scv2yLs_10442	maker	gene	247563	274931	.	+	.	ID=Mmel_00008295;Name=Mmel_00008295;Alias=augustus_masked-Scv2yLs_10442-processed-gene-2.8;Note=Similar to ATP10D: Probable phospholipid-transporting ATPase VD (Homo sapiens OX%3D9606);Dbxref=InterPro:IPR032630,PFAM:PF00122,PFAM:PF00702,PFAM:PF13246,PFAM:PF16212;
Scv2yLs_10442	maker	mRNA	247563	274931	.	+	.	ID=Mmel_00008295-RA;Parent=Mmel_00008295;Name=Mmel_00008295-RA;Alias=augustus_masked-Scv2yLs_10442-processed-gene-2.8-mRNA-1;_AED=0.18;_QI=0|0|0|1|1|1|18|0|1086;_eAED=0.18;Note=Similar to ATP10D: Probable phospholipid-transporting ATPase VD (Homo sapiens OX%3D9606);Dbxref=InterPro:IPR032630,PFAM:PF00122,PFAM:PF00702,PFAM:PF13246,PFAM:PF16212;
Scv2yLs_10442	maker	exon	247563	247777	.	+	.	ID=Mmel_00008295-RA:exon:11525;Parent=Mmel_00008295-RA;
Scv2yLs_10442	maker	exon	248599	248742	.	+	.	ID=Mmel_00008295-RA:exon:11526;Parent=Mmel_00008295-RA;
Scv2yLs_10442	maker	exon	249753	249957	.	+	.	ID=Mmel_00008295-RA:exon:11527;Parent=Mmel_00008295-RA;
Scv2yLs_10442	maker	exon	253901	253986	.	+	.	ID=Mmel_00008295-RA:exon:11528;Parent=Mmel_00008295-RA;
Scv2yLs_10442	maker	exon	255117	255223	.	+	.	ID=Mmel_00008295-RA:exon:11529;Parent=Mmel_00008295-RA;
Scv2yLs_10442	maker	exon	255970	256101	.	+	.	ID=Mmel_00008295-RA:exon:11530;Parent=Mmel_00008295-RA;
Scv2yLs_10442	maker	exon	256935	257062	.	+	.	ID=Mmel_00008295-RA:exon:11531;Parent=Mmel_00008295-RA;
Scv2yLs_10442	maker	exon	257207	257459	.	+	.	ID=Mmel_00008295-RA:exon:11532;Parent=Mmel_00008295-RA;
Scv2yLs_10442	maker	exon	258597	258832	.	+	.	ID=Mmel_00008295-RA:exon:11533;Parent=Mmel_00008295-RA;
Scv2yLs_10442	maker	exon	261693	262308	.	+	.	ID=Mmel_00008295-RA:exon:11534;Parent=Mmel_00008295-RA;
Scv2yLs_10442	maker	exon	262455	262561	.	+	.	ID=Mmel_00008295-RA:exon:11535;Parent=Mmel_00008295-RA;
Scv2yLs_10442	maker	exon	263454	263580	.	+	.	ID=Mmel_00008295-RA:exon:11536;Parent=Mmel_00008295-RA;
Scv2yLs_10442	maker	exon	264731	264915	.	+	.	ID=Mmel_00008295-RA:exon:11537;Parent=Mmel_00008295-RA;
Scv2yLs_10442	maker	exon	266085	266394	.	+	.	ID=Mmel_00008295-RA:exon:11538;Parent=Mmel_00008295-RA;
Scv2yLs_10442	maker	exon	266960	267036	.	+	.	ID=Mmel_00008295-RA:exon:11539;Parent=Mmel_00008295-RA;
Scv2yLs_10442	maker	exon	267573	267698	.	+	.	ID=Mmel_00008295-RA:exon:11540;Parent=Mmel_00008295-RA;
Scv2yLs_10442	maker	exon	271173	271277	.	+	.	ID=Mmel_00008295-RA:exon:11541;Parent=Mmel_00008295-RA;
Scv2yLs_10442	maker	exon	274830	274931	.	+	.	ID=Mmel_00008295-RA:exon:11542;Parent=Mmel_00008295-RA;
Scv2yLs_10442	maker	CDS	247563	247777	.	+	0	ID=Mmel_00008295-RA:cds;Parent=Mmel_00008295-RA;
Scv2yLs_10442	maker	CDS	248599	248742	.	+	1	ID=Mmel_00008295-RA:cds;Parent=Mmel_00008295-RA;
Scv2yLs_10442	maker	CDS	249753	249957	.	+	1	ID=Mmel_00008295-RA:cds;Parent=Mmel_00008295-RA;
Scv2yLs_10442	maker	CDS	253901	253986	.	+	0	ID=Mmel_00008295-RA:cds;Parent=Mmel_00008295-RA;
Scv2yLs_10442	maker	CDS	255117	255223	.	+	1	ID=Mmel_00008295-RA:cds;Parent=Mmel_00008295-RA;
Scv2yLs_10442	maker	CDS	255970	256101	.	+	2	ID=Mmel_00008295-RA:cds;Parent=Mmel_00008295-RA;
Scv2yLs_10442	maker	CDS	256935	257062	.	+	2	ID=Mmel_00008295-RA:cds;Parent=Mmel_00008295-RA;
Scv2yLs_10442	maker	CDS	257207	257459	.	+	0	ID=Mmel_00008295-RA:cds;Parent=Mmel_00008295-RA;
Scv2yLs_10442	maker	CDS	258597	258832	.	+	2	ID=Mmel_00008295-RA:cds;Parent=Mmel_00008295-RA;
Scv2yLs_10442	maker	CDS	261693	262308	.	+	0	ID=Mmel_00008295-RA:cds;Parent=Mmel_00008295-RA;
Scv2yLs_10442	maker	CDS	262455	262561	.	+	2	ID=Mmel_00008295-RA:cds;Parent=Mmel_00008295-RA;
Scv2yLs_10442	maker	CDS	263454	263580	.	+	0	ID=Mmel_00008295-RA:cds;Parent=Mmel_00008295-RA;
Scv2yLs_10442	maker	CDS	264731	264915	.	+	2	ID=Mmel_00008295-RA:cds;Parent=Mmel_00008295-RA;
Scv2yLs_10442	maker	CDS	266085	266394	.	+	0	ID=Mmel_00008295-RA:cds;Parent=Mmel_00008295-RA;
Scv2yLs_10442	maker	CDS	266960	267036	.	+	2	ID=Mmel_00008295-RA:cds;Parent=Mmel_00008295-RA;
Scv2yLs_10442	maker	CDS	267573	267698	.	+	0	ID=Mmel_00008295-RA:cds;Parent=Mmel_00008295-RA;
Scv2yLs_10442	maker	CDS	271173	271277	.	+	0	ID=Mmel_00008295-RA:cds;Parent=Mmel_00008295-RA;
Scv2yLs_10442	maker	CDS	274830	274931	.	+	0	ID=Mmel_00008295-RA:cds;Parent=Mmel_00008295-RA;
Scv2yLs_10442	maker	gene	172390	175938	.	+	.	ID=Mmel_00008292;Name=Mmel_00008292;Alias=augustus_masked-Scv2yLs_10442-processed-gene-2.6;Note=Similar to GABRB1: Gamma-aminobutyric acid receptor subunit beta-1 (Homo sapiens OX%3D9606);Dbxref=InterPro:IPR006202,PFAM:PF02931;Ontology_term=GO:0005230,GO:0006811,GO:0016021;
Scv2yLs_10442	maker	mRNA	172390	175938	.	+	.	ID=Mmel_00008292-RA;Parent=Mmel_00008292;Name=Mmel_00008292-RA;Alias=augustus_masked-Scv2yLs_10442-processed-gene-2.6-mRNA-1;_AED=0.21;_QI=0|0|0|0.33|1|1|3|0|105;_eAED=0.21;Note=Similar to GABRB1: Gamma-aminobutyric acid receptor subunit beta-1 (Homo sapiens OX%3D9606);Dbxref=InterPro:IPR006202,PFAM:PF02931;Ontology_term=GO:0005230,GO:0006811,GO:0016021;
Scv2yLs_10442	maker	exon	172390	172443	.	+	.	ID=Mmel_00008292-RA:exon:11543;Parent=Mmel_00008292-RA;
Scv2yLs_10442	maker	exon	173459	173679	.	+	.	ID=Mmel_00008292-RA:exon:11544;Parent=Mmel_00008292-RA;
Scv2yLs_10442	maker	exon	175896	175938	.	+	.	ID=Mmel_00008292-RA:exon:11545;Parent=Mmel_00008292-RA;
Scv2yLs_10442	maker	CDS	172390	172443	.	+	0	ID=Mmel_00008292-RA:cds;Parent=Mmel_00008292-RA;
Scv2yLs_10442	maker	CDS	173459	173679	.	+	0	ID=Mmel_00008292-RA:cds;Parent=Mmel_00008292-RA;
Scv2yLs_10442	maker	CDS	175896	175938	.	+	1	ID=Mmel_00008292-RA:cds;Parent=Mmel_00008292-RA;
Scv2yLs_10442	maker	gene	220905	229584	.	-	.	ID=Mmel_00008294;Name=Mmel_00008294;Alias=maker-Scv2yLs_10442-augustus-gene-3.17;Note=Similar to COMMD8: COMM domain-containing protein 8 (Homo sapiens OX%3D9606);Dbxref=InterPro:IPR017920,PFAM:PF07258;
Scv2yLs_10442	maker	mRNA	220905	229584	.	-	.	ID=Mmel_00008294-RA;Parent=Mmel_00008294;Name=Mmel_00008294-RA;Alias=maker-Scv2yLs_10442-augustus-gene-3.17-mRNA-1;_AED=0.07;_QI=0|0.6|0.5|0.83|0.4|0.5|6|446|214;_eAED=0.11;Note=Similar to COMMD8: COMM domain-containing protein 8 (Homo sapiens OX%3D9606);Dbxref=InterPro:IPR017920,PFAM:PF07258;
Scv2yLs_10442	maker	exon	220905	221371	.	-	.	ID=Mmel_00008294-RA:exon:11551;Parent=Mmel_00008294-RA;
Scv2yLs_10442	maker	exon	222358	222513	.	-	.	ID=Mmel_00008294-RA:exon:11550;Parent=Mmel_00008294-RA;
Scv2yLs_10442	maker	exon	223921	224073	.	-	.	ID=Mmel_00008294-RA:exon:11549;Parent=Mmel_00008294-RA;
Scv2yLs_10442	maker	exon	225019	225174	.	-	.	ID=Mmel_00008294-RA:exon:11548;Parent=Mmel_00008294-RA;
Scv2yLs_10442	maker	exon	225266	225351	.	-	.	ID=Mmel_00008294-RA:exon:11547;Parent=Mmel_00008294-RA;
Scv2yLs_10442	maker	exon	229512	229584	.	-	.	ID=Mmel_00008294-RA:exon:11546;Parent=Mmel_00008294-RA;
Scv2yLs_10442	maker	CDS	229512	229584	.	-	0	ID=Mmel_00008294-RA:cds;Parent=Mmel_00008294-RA;
Scv2yLs_10442	maker	CDS	225266	225351	.	-	2	ID=Mmel_00008294-RA:cds;Parent=Mmel_00008294-RA;
Scv2yLs_10442	maker	CDS	225019	225174	.	-	0	ID=Mmel_00008294-RA:cds;Parent=Mmel_00008294-RA;
Scv2yLs_10442	maker	CDS	223921	224073	.	-	0	ID=Mmel_00008294-RA:cds;Parent=Mmel_00008294-RA;
Scv2yLs_10442	maker	CDS	222358	222513	.	-	0	ID=Mmel_00008294-RA:cds;Parent=Mmel_00008294-RA;
Scv2yLs_10442	maker	CDS	221351	221371	.	-	0	ID=Mmel_00008294-RA:cds;Parent=Mmel_00008294-RA;
Scv2yLs_10442	maker	three_prime_UTR	220905	221350	.	-	.	ID=Mmel_00008294-RA:three_prime_utr;Parent=Mmel_00008294-RA;
Scv2yLs_10442	maker	gene	285395	352452	.	-	.	ID=Mmel_00008297;Name=Mmel_00008297;Alias=maker-Scv2yLs_10442-snap-gene-3.2;Note=Similar to CORIN: Atrial natriuretic peptide-converting enzyme (Homo sapiens OX%3D9606);Dbxref=InterPro:IPR001254,InterPro:IPR002172,InterPro:IPR017448,InterPro:IPR020067,PFAM:PF00057,PFAM:PF00089,PFAM:PF01392,PFAM:PF15494;Ontology_term=GO:0004252,GO:0005515,GO:0006508,GO:0016020;
Scv2yLs_10442	maker	mRNA	285395	352452	.	-	.	ID=Mmel_00008297-RA;Parent=Mmel_00008297;Name=Mmel_00008297-RA;Alias=maker-Scv2yLs_10442-snap-gene-3.2-mRNA-1;_AED=0.19;_QI=35|0|0|0.87|0.53|0.5|16|0|679;_eAED=0.20;Note=Similar to CORIN: Atrial natriuretic peptide-converting enzyme (Homo sapiens OX%3D9606);Dbxref=InterPro:IPR001254,InterPro:IPR002172,InterPro:IPR017448,InterPro:IPR020067,PFAM:PF00057,PFAM:PF00089,PFAM:PF01392,PFAM:PF15494;Ontology_term=GO:0004252,GO:0005515,GO:0006508,GO:0016020;
Scv2yLs_10442	maker	exon	352242	352452	.	-	.	ID=Mmel_00008297-RA:exon:11567;Parent=Mmel_00008297-RA;
Scv2yLs_10442	maker	exon	333379	333560	.	-	.	ID=Mmel_00008297-RA:exon:11566;Parent=Mmel_00008297-RA;
Scv2yLs_10442	maker	exon	323811	323924	.	-	.	ID=Mmel_00008297-RA:exon:11565;Parent=Mmel_00008297-RA;
Scv2yLs_10442	maker	exon	319012	319119	.	-	.	ID=Mmel_00008297-RA:exon:11564;Parent=Mmel_00008297-RA;
Scv2yLs_10442	maker	exon	316700	316816	.	-	.	ID=Mmel_00008297-RA:exon:11563;Parent=Mmel_00008297-RA;
Scv2yLs_10442	maker	exon	313337	313435	.	-	.	ID=Mmel_00008297-RA:exon:11562;Parent=Mmel_00008297-RA;
Scv2yLs_10442	maker	exon	310799	311030	.	-	.	ID=Mmel_00008297-RA:exon:11561;Parent=Mmel_00008297-RA;
Scv2yLs_10442	maker	exon	309194	309339	.	-	.	ID=Mmel_00008297-RA:exon:11560;Parent=Mmel_00008297-RA;
Scv2yLs_10442	maker	exon	308351	308458	.	-	.	ID=Mmel_00008297-RA:exon:11559;Parent=Mmel_00008297-RA;
Scv2yLs_10442	maker	exon	304013	304126	.	-	.	ID=Mmel_00008297-RA:exon:11558;Parent=Mmel_00008297-RA;
Scv2yLs_10442	maker	exon	301508	301618	.	-	.	ID=Mmel_00008297-RA:exon:11557;Parent=Mmel_00008297-RA;
Scv2yLs_10442	maker	exon	300674	300803	.	-	.	ID=Mmel_00008297-RA:exon:11556;Parent=Mmel_00008297-RA;
Scv2yLs_10442	maker	exon	291879	291993	.	-	.	ID=Mmel_00008297-RA:exon:11555;Parent=Mmel_00008297-RA;
Scv2yLs_10442	maker	exon	289077	289122	.	-	.	ID=Mmel_00008297-RA:exon:11554;Parent=Mmel_00008297-RA;
Scv2yLs_10442	maker	exon	287455	287609	.	-	.	ID=Mmel_00008297-RA:exon:11553;Parent=Mmel_00008297-RA;
Scv2yLs_10442	maker	exon	285395	285478	.	-	.	ID=Mmel_00008297-RA:exon:11552;Parent=Mmel_00008297-RA;
Scv2yLs_10442	maker	five_prime_UTR	352418	352452	.	-	.	ID=Mmel_00008297-RA:five_prime_utr;Parent=Mmel_00008297-RA;
Scv2yLs_10442	maker	CDS	352242	352417	.	-	0	ID=Mmel_00008297-RA:cds;Parent=Mmel_00008297-RA;
Scv2yLs_10442	maker	CDS	333379	333560	.	-	1	ID=Mmel_00008297-RA:cds;Parent=Mmel_00008297-RA;
Scv2yLs_10442	maker	CDS	323811	323924	.	-	2	ID=Mmel_00008297-RA:cds;Parent=Mmel_00008297-RA;
Scv2yLs_10442	maker	CDS	319012	319119	.	-	2	ID=Mmel_00008297-RA:cds;Parent=Mmel_00008297-RA;
Scv2yLs_10442	maker	CDS	316700	316816	.	-	2	ID=Mmel_00008297-RA:cds;Parent=Mmel_00008297-RA;
Scv2yLs_10442	maker	CDS	313337	313435	.	-	2	ID=Mmel_00008297-RA:cds;Parent=Mmel_00008297-RA;
Scv2yLs_10442	maker	CDS	310799	311030	.	-	2	ID=Mmel_00008297-RA:cds;Parent=Mmel_00008297-RA;
Scv2yLs_10442	maker	CDS	309194	309339	.	-	1	ID=Mmel_00008297-RA:cds;Parent=Mmel_00008297-RA;
Scv2yLs_10442	maker	CDS	308351	308458	.	-	2	ID=Mmel_00008297-RA:cds;Parent=Mmel_00008297-RA;
Scv2yLs_10442	maker	CDS	304013	304126	.	-	2	ID=Mmel_00008297-RA:cds;Parent=Mmel_00008297-RA;
Scv2yLs_10442	maker	CDS	301508	301618	.	-	2	ID=Mmel_00008297-RA:cds;Parent=Mmel_00008297-RA;
Scv2yLs_10442	maker	CDS	300674	300803	.	-	2	ID=Mmel_00008297-RA:cds;Parent=Mmel_00008297-RA;
Scv2yLs_10442	maker	CDS	291879	291993	.	-	1	ID=Mmel_00008297-RA:cds;Parent=Mmel_00008297-RA;
Scv2yLs_10442	maker	CDS	289077	289122	.	-	0	ID=Mmel_00008297-RA:cds;Parent=Mmel_00008297-RA;
Scv2yLs_10442	maker	CDS	287455	287609	.	-	2	ID=Mmel_00008297-RA:cds;Parent=Mmel_00008297-RA;
Scv2yLs_10442	maker	CDS	285395	285478	.	-	0	ID=Mmel_00008297-RA:cds;Parent=Mmel_00008297-RA;
Scv2yLs_10442	maker	gene	282565	284060	.	-	.	ID=Mmel_00008296;Name=Mmel_00008296;Alias=maker-Scv2yLs_10442-snap-gene-3.5;Note=Similar to CORIN: Atrial natriuretic peptide-converting enzyme (Homo sapiens OX%3D9606);Dbxref=InterPro:IPR001254,PFAM:PF00089;Ontology_term=GO:0004252,GO:0006508;
Scv2yLs_10442	maker	mRNA	282565	284060	.	-	.	ID=Mmel_00008296-RA;Parent=Mmel_00008296;Name=Mmel_00008296-RA;Alias=maker-Scv2yLs_10442-snap-gene-3.5-mRNA-1;_AED=0.45;_QI=0|0|0|0.66|0.5|0.66|3|0|104;_eAED=0.45;Note=Similar to CORIN: Atrial natriuretic peptide-converting enzyme (Homo sapiens OX%3D9606);Dbxref=InterPro:IPR001254,PFAM:PF00089;Ontology_term=GO:0004252,GO:0006508;
Scv2yLs_10442	maker	exon	284052	284060	.	-	.	ID=Mmel_00008296-RA:exon:11570;Parent=Mmel_00008296-RA;
Scv2yLs_10442	maker	exon	283197	283319	.	-	.	ID=Mmel_00008296-RA:exon:11569;Parent=Mmel_00008296-RA;
Scv2yLs_10442	maker	exon	282565	282747	.	-	.	ID=Mmel_00008296-RA:exon:11568;Parent=Mmel_00008296-RA;
Scv2yLs_10442	maker	CDS	284052	284060	.	-	0	ID=Mmel_00008296-RA:cds;Parent=Mmel_00008296-RA;
Scv2yLs_10442	maker	CDS	283197	283319	.	-	0	ID=Mmel_00008296-RA:cds;Parent=Mmel_00008296-RA;
Scv2yLs_10442	maker	CDS	282565	282747	.	-	0	ID=Mmel_00008296-RA:cds;Parent=Mmel_00008296-RA;
Scv2yLs_10442	maker	gene	443976	448486	.	-	.	ID=Mmel_00008299;Name=Mmel_00008299;Alias=maker-Scv2yLs_10442-augustus-gene-4.2;Note=Similar to Cyclic nucleotide-gated channel rod photoreceptor subunit alpha (Gallus gallus OX%3D9031);Dbxref=InterPro:IPR000595,InterPro:IPR005821,InterPro:IPR032406,PFAM:PF00027,PFAM:PF00520,PFAM:PF16526;Ontology_term=GO:0005216,GO:0006811,GO:0016020,GO:0055085;
Scv2yLs_10442	maker	mRNA	443976	448486	.	-	.	ID=Mmel_00008299-RA;Parent=Mmel_00008299;Name=Mmel_00008299-RA;Alias=maker-Scv2yLs_10442-augustus-gene-4.2-mRNA-1;_AED=0.04;_QI=0|0|0|1|1|1|7|0|645;_eAED=0.05;Note=Similar to Cyclic nucleotide-gated channel rod photoreceptor subunit alpha (Gallus gallus OX%3D9031);Dbxref=InterPro:IPR000595,InterPro:IPR005821,InterPro:IPR032406,PFAM:PF00027,PFAM:PF00520,PFAM:PF16526;Ontology_term=GO:0005216,GO:0006811,GO:0016020,GO:0055085;
Scv2yLs_10442	maker	exon	448380	448486	.	-	.	ID=Mmel_00008299-RA:exon:11577;Parent=Mmel_00008299-RA;
Scv2yLs_10442	maker	exon	448084	448146	.	-	.	ID=Mmel_00008299-RA:exon:11576;Parent=Mmel_00008299-RA;
Scv2yLs_10442	maker	exon	447661	447693	.	-	.	ID=Mmel_00008299-RA:exon:11575;Parent=Mmel_00008299-RA;
Scv2yLs_10442	maker	exon	447456	447557	.	-	.	ID=Mmel_00008299-RA:exon:11574;Parent=Mmel_00008299-RA;
Scv2yLs_10442	maker	exon	446450	446557	.	-	.	ID=Mmel_00008299-RA:exon:11573;Parent=Mmel_00008299-RA;
Scv2yLs_10442	maker	exon	446204	446310	.	-	.	ID=Mmel_00008299-RA:exon:11572;Parent=Mmel_00008299-RA;
Scv2yLs_10442	maker	exon	443976	445393	.	-	.	ID=Mmel_00008299-RA:exon:11571;Parent=Mmel_00008299-RA;
Scv2yLs_10442	maker	CDS	448380	448486	.	-	0	ID=Mmel_00008299-RA:cds;Parent=Mmel_00008299-RA;
Scv2yLs_10442	maker	CDS	448084	448146	.	-	1	ID=Mmel_00008299-RA:cds;Parent=Mmel_00008299-RA;
Scv2yLs_10442	maker	CDS	447661	447693	.	-	1	ID=Mmel_00008299-RA:cds;Parent=Mmel_00008299-RA;
Scv2yLs_10442	maker	CDS	447456	447557	.	-	1	ID=Mmel_00008299-RA:cds;Parent=Mmel_00008299-RA;
Scv2yLs_10442	maker	CDS	446450	446557	.	-	1	ID=Mmel_00008299-RA:cds;Parent=Mmel_00008299-RA;
Scv2yLs_10442	maker	CDS	446204	446310	.	-	1	ID=Mmel_00008299-RA:cds;Parent=Mmel_00008299-RA;
Scv2yLs_10442	maker	CDS	443976	445393	.	-	2	ID=Mmel_00008299-RA:cds;Parent=Mmel_00008299-RA;
Scv2yLs_10442	maker	gene	401030	440450	.	-	.	ID=Mmel_00008298;Name=Mmel_00008298;Alias=maker-Scv2yLs_10442-snap-gene-4.8;Note=Similar to NFXL1: NF-X1-type zinc finger protein NFXL1 (Homo sapiens OX%3D9606);
Scv2yLs_10442	maker	mRNA	401030	440450	.	-	.	ID=Mmel_00008298-RA;Parent=Mmel_00008298;Name=Mmel_00008298-RA;Alias=maker-Scv2yLs_10442-snap-gene-4.8-mRNA-1;_AED=0.32;_QI=0|0|0|1|0.5|0.52|21|0|794;_eAED=0.32;Note=Similar to NFXL1: NF-X1-type zinc finger protein NFXL1 (Homo sapiens OX%3D9606);
Scv2yLs_10442	maker	exon	440282	440450	.	-	.	ID=Mmel_00008298-RA:exon:11598;Parent=Mmel_00008298-RA;
Scv2yLs_10442	maker	exon	439841	439950	.	-	.	ID=Mmel_00008298-RA:exon:11597;Parent=Mmel_00008298-RA;
Scv2yLs_10442	maker	exon	437623	437659	.	-	.	ID=Mmel_00008298-RA:exon:11596;Parent=Mmel_00008298-RA;
Scv2yLs_10442	maker	exon	436029	436207	.	-	.	ID=Mmel_00008298-RA:exon:11595;Parent=Mmel_00008298-RA;
Scv2yLs_10442	maker	exon	435690	435851	.	-	.	ID=Mmel_00008298-RA:exon:11594;Parent=Mmel_00008298-RA;
Scv2yLs_10442	maker	exon	435486	435586	.	-	.	ID=Mmel_00008298-RA:exon:11593;Parent=Mmel_00008298-RA;
Scv2yLs_10442	maker	exon	434164	434278	.	-	.	ID=Mmel_00008298-RA:exon:11592;Parent=Mmel_00008298-RA;
Scv2yLs_10442	maker	exon	433712	433819	.	-	.	ID=Mmel_00008298-RA:exon:11591;Parent=Mmel_00008298-RA;
Scv2yLs_10442	maker	exon	432756	432878	.	-	.	ID=Mmel_00008298-RA:exon:11590;Parent=Mmel_00008298-RA;
Scv2yLs_10442	maker	exon	431370	431460	.	-	.	ID=Mmel_00008298-RA:exon:11589;Parent=Mmel_00008298-RA;
Scv2yLs_10442	maker	exon	427748	427868	.	-	.	ID=Mmel_00008298-RA:exon:11588;Parent=Mmel_00008298-RA;
Scv2yLs_10442	maker	exon	426951	427107	.	-	.	ID=Mmel_00008298-RA:exon:11587;Parent=Mmel_00008298-RA;
Scv2yLs_10442	maker	exon	426143	426234	.	-	.	ID=Mmel_00008298-RA:exon:11586;Parent=Mmel_00008298-RA;
Scv2yLs_10442	maker	exon	425663	425684	.	-	.	ID=Mmel_00008298-RA:exon:11585;Parent=Mmel_00008298-RA;
Scv2yLs_10442	maker	exon	419873	420013	.	-	.	ID=Mmel_00008298-RA:exon:11584;Parent=Mmel_00008298-RA;
Scv2yLs_10442	maker	exon	417005	417171	.	-	.	ID=Mmel_00008298-RA:exon:11583;Parent=Mmel_00008298-RA;
Scv2yLs_10442	maker	exon	416175	416244	.	-	.	ID=Mmel_00008298-RA:exon:11582;Parent=Mmel_00008298-RA;
Scv2yLs_10442	maker	exon	410026	410130	.	-	.	ID=Mmel_00008298-RA:exon:11581;Parent=Mmel_00008298-RA;
Scv2yLs_10442	maker	exon	408722	408808	.	-	.	ID=Mmel_00008298-RA:exon:11580;Parent=Mmel_00008298-RA;
Scv2yLs_10442	maker	exon	405735	405788	.	-	.	ID=Mmel_00008298-RA:exon:11579;Parent=Mmel_00008298-RA;
Scv2yLs_10442	maker	exon	401030	401200	.	-	.	ID=Mmel_00008298-RA:exon:11578;Parent=Mmel_00008298-RA;
Scv2yLs_10442	maker	CDS	440282	440450	.	-	0	ID=Mmel_00008298-RA:cds;Parent=Mmel_00008298-RA;
Scv2yLs_10442	maker	CDS	439841	439950	.	-	2	ID=Mmel_00008298-RA:cds;Parent=Mmel_00008298-RA;
Scv2yLs_10442	maker	CDS	437623	437659	.	-	0	ID=Mmel_00008298-RA:cds;Parent=Mmel_00008298-RA;
Scv2yLs_10442	maker	CDS	436029	436207	.	-	2	ID=Mmel_00008298-RA:cds;Parent=Mmel_00008298-RA;
Scv2yLs_10442	maker	CDS	435690	435851	.	-	0	ID=Mmel_00008298-RA:cds;Parent=Mmel_00008298-RA;
Scv2yLs_10442	maker	CDS	435486	435586	.	-	0	ID=Mmel_00008298-RA:cds;Parent=Mmel_00008298-RA;
Scv2yLs_10442	maker	CDS	434164	434278	.	-	1	ID=Mmel_00008298-RA:cds;Parent=Mmel_00008298-RA;
Scv2yLs_10442	maker	CDS	433712	433819	.	-	0	ID=Mmel_00008298-RA:cds;Parent=Mmel_00008298-RA;
Scv2yLs_10442	maker	CDS	432756	432878	.	-	0	ID=Mmel_00008298-RA:cds;Parent=Mmel_00008298-RA;
Scv2yLs_10442	maker	CDS	431370	431460	.	-	0	ID=Mmel_00008298-RA:cds;Parent=Mmel_00008298-RA;
Scv2yLs_10442	maker	CDS	427748	427868	.	-	2	ID=Mmel_00008298-RA:cds;Parent=Mmel_00008298-RA;
Scv2yLs_10442	maker	CDS	426951	427107	.	-	1	ID=Mmel_00008298-RA:cds;Parent=Mmel_00008298-RA;
Scv2yLs_10442	maker	CDS	426143	426234	.	-	0	ID=Mmel_00008298-RA:cds;Parent=Mmel_00008298-RA;
Scv2yLs_10442	maker	CDS	425663	425684	.	-	1	ID=Mmel_00008298-RA:cds;Parent=Mmel_00008298-RA;
Scv2yLs_10442	maker	CDS	419873	420013	.	-	0	ID=Mmel_00008298-RA:cds;Parent=Mmel_00008298-RA;
Scv2yLs_10442	maker	CDS	417005	417171	.	-	0	ID=Mmel_00008298-RA:cds;Parent=Mmel_00008298-RA;
Scv2yLs_10442	maker	CDS	416175	416244	.	-	1	ID=Mmel_00008298-RA:cds;Parent=Mmel_00008298-RA;
Scv2yLs_10442	maker	CDS	410026	410130	.	-	0	ID=Mmel_00008298-RA:cds;Parent=Mmel_00008298-RA;
Scv2yLs_10442	maker	CDS	408722	408808	.	-	0	ID=Mmel_00008298-RA:cds;Parent=Mmel_00008298-RA;
Scv2yLs_10442	maker	CDS	405735	405788	.	-	0	ID=Mmel_00008298-RA:cds;Parent=Mmel_00008298-RA;
Scv2yLs_10442	maker	CDS	401030	401200	.	-	0	ID=Mmel_00008298-RA:cds;Parent=Mmel_00008298-RA;
Scv2yLs_10442	maker	gene	463198	467721	.	+	.	ID=Mmel_00008300;Name=Mmel_00008300;Alias=augustus_masked-Scv2yLs_10442-processed-gene-5.0;Note=Similar to Nipal1: Magnesium transporter NIPA3 (Mus musculus OX%3D10090);Dbxref=InterPro:IPR008521,PFAM:PF05653;Ontology_term=GO:0015095,GO:0015693,GO:0016021;
Scv2yLs_10442	maker	mRNA	463198	467721	.	+	.	ID=Mmel_00008300-RA;Parent=Mmel_00008300;Name=Mmel_00008300-RA;Alias=augustus_masked-Scv2yLs_10442-processed-gene-5.0-mRNA-1;_AED=0.19;_QI=0|0|0|1|1|1|4|0|343;_eAED=0.19;Note=Similar to Nipal1: Magnesium transporter NIPA3 (Mus musculus OX%3D10090);Dbxref=InterPro:IPR008521,PFAM:PF05653;Ontology_term=GO:0015095,GO:0015693,GO:0016021;
Scv2yLs_10442	maker	exon	463198	463372	.	+	.	ID=Mmel_00008300-RA:exon:11599;Parent=Mmel_00008300-RA;
Scv2yLs_10442	maker	exon	464937	465027	.	+	.	ID=Mmel_00008300-RA:exon:11600;Parent=Mmel_00008300-RA;
Scv2yLs_10442	maker	exon	466823	466983	.	+	.	ID=Mmel_00008300-RA:exon:11601;Parent=Mmel_00008300-RA;
Scv2yLs_10442	maker	exon	467117	467721	.	+	.	ID=Mmel_00008300-RA:exon:11602;Parent=Mmel_00008300-RA;
Scv2yLs_10442	maker	CDS	463198	463372	.	+	0	ID=Mmel_00008300-RA:cds;Parent=Mmel_00008300-RA;
Scv2yLs_10442	maker	CDS	464937	465027	.	+	2	ID=Mmel_00008300-RA:cds;Parent=Mmel_00008300-RA;
Scv2yLs_10442	maker	CDS	466823	466983	.	+	1	ID=Mmel_00008300-RA:cds;Parent=Mmel_00008300-RA;
Scv2yLs_10442	maker	CDS	467117	467721	.	+	2	ID=Mmel_00008300-RA:cds;Parent=Mmel_00008300-RA;
Scv2yLs_10442	maker	gene	467936	538726	.	-	.	ID=Mmel_00008301;Name=Mmel_00008301;Alias=maker-Scv2yLs_10442-snap-gene-5.13;Note=Similar to TEC: Tyrosine-protein kinase Tec (Homo sapiens OX%3D9606);Dbxref=InterPro:IPR000980,InterPro:IPR001245,InterPro:IPR001452,InterPro:IPR001562,InterPro:IPR001849,PFAM:PF00017,PFAM:PF00018,PFAM:PF00169,PFAM:PF00779,PFAM:PF07714;Ontology_term=GO:0004672,GO:0005515,GO:0006468,GO:0035556;
Scv2yLs_10442	maker	mRNA	467936	538726	.	-	.	ID=Mmel_00008301-RA;Parent=Mmel_00008301;Name=Mmel_00008301-RA;Alias=maker-Scv2yLs_10442-snap-gene-5.13-mRNA-1;_AED=0.28;_QI=0|0|0|0.73|0.81|0.81|38|0|1388;_eAED=0.28;Note=Similar to TEC: Tyrosine-protein kinase Tec (Homo sapiens OX%3D9606);Dbxref=InterPro:IPR000980,InterPro:IPR001245,InterPro:IPR001452,InterPro:IPR001562,InterPro:IPR001849,PFAM:PF00017,PFAM:PF00018,PFAM:PF00169,PFAM:PF00779,PFAM:PF07714;Ontology_term=GO:0004672,GO:0005515,GO:0006468,GO:0035556;
Scv2yLs_10442	maker	exon	538721	538726	.	-	.	ID=Mmel_00008301-RA:exon:11640;Parent=Mmel_00008301-RA;
Scv2yLs_10442	maker	exon	534822	534851	.	-	.	ID=Mmel_00008301-RA:exon:11639;Parent=Mmel_00008301-RA;
Scv2yLs_10442	maker	exon	534403	534507	.	-	.	ID=Mmel_00008301-RA:exon:11638;Parent=Mmel_00008301-RA;
Scv2yLs_10442	maker	exon	531048	531053	.	-	.	ID=Mmel_00008301-RA:exon:11637;Parent=Mmel_00008301-RA;
Scv2yLs_10442	maker	exon	514853	514873	.	-	.	ID=Mmel_00008301-RA:exon:11636;Parent=Mmel_00008301-RA;
Scv2yLs_10442	maker	exon	509386	509487	.	-	.	ID=Mmel_00008301-RA:exon:11635;Parent=Mmel_00008301-RA;
Scv2yLs_10442	maker	exon	508328	508409	.	-	.	ID=Mmel_00008301-RA:exon:11634;Parent=Mmel_00008301-RA;
Scv2yLs_10442	maker	exon	506672	506800	.	-	.	ID=Mmel_00008301-RA:exon:11633;Parent=Mmel_00008301-RA;
Scv2yLs_10442	maker	exon	505267	505307	.	-	.	ID=Mmel_00008301-RA:exon:11632;Parent=Mmel_00008301-RA;
Scv2yLs_10442	maker	exon	504624	504805	.	-	.	ID=Mmel_00008301-RA:exon:11631;Parent=Mmel_00008301-RA;
Scv2yLs_10442	maker	exon	503618	503683	.	-	.	ID=Mmel_00008301-RA:exon:11630;Parent=Mmel_00008301-RA;
Scv2yLs_10442	maker	exon	501885	501939	.	-	.	ID=Mmel_00008301-RA:exon:11629;Parent=Mmel_00008301-RA;
Scv2yLs_10442	maker	exon	501642	501721	.	-	.	ID=Mmel_00008301-RA:exon:11628;Parent=Mmel_00008301-RA;
Scv2yLs_10442	maker	exon	500968	501101	.	-	.	ID=Mmel_00008301-RA:exon:11627;Parent=Mmel_00008301-RA;
Scv2yLs_10442	maker	exon	500105	500179	.	-	.	ID=Mmel_00008301-RA:exon:11626;Parent=Mmel_00008301-RA;
Scv2yLs_10442	maker	exon	499229	499400	.	-	.	ID=Mmel_00008301-RA:exon:11625;Parent=Mmel_00008301-RA;
Scv2yLs_10442	maker	exon	498850	499066	.	-	.	ID=Mmel_00008301-RA:exon:11624;Parent=Mmel_00008301-RA;
Scv2yLs_10442	maker	exon	498258	498322	.	-	.	ID=Mmel_00008301-RA:exon:11623;Parent=Mmel_00008301-RA;
Scv2yLs_10442	maker	exon	497194	497312	.	-	.	ID=Mmel_00008301-RA:exon:11622;Parent=Mmel_00008301-RA;
Scv2yLs_10442	maker	exon	496675	496832	.	-	.	ID=Mmel_00008301-RA:exon:11621;Parent=Mmel_00008301-RA;
Scv2yLs_10442	maker	exon	495962	496022	.	-	.	ID=Mmel_00008301-RA:exon:11620;Parent=Mmel_00008301-RA;
Scv2yLs_10442	maker	exon	487029	487171	.	-	.	ID=Mmel_00008301-RA:exon:11619;Parent=Mmel_00008301-RA;
Scv2yLs_10442	maker	exon	486637	486839	.	-	.	ID=Mmel_00008301-RA:exon:11618;Parent=Mmel_00008301-RA;
Scv2yLs_10442	maker	exon	485565	485627	.	-	.	ID=Mmel_00008301-RA:exon:11617;Parent=Mmel_00008301-RA;
Scv2yLs_10442	maker	exon	484869	484923	.	-	.	ID=Mmel_00008301-RA:exon:11616;Parent=Mmel_00008301-RA;
Scv2yLs_10442	maker	exon	483982	484061	.	-	.	ID=Mmel_00008301-RA:exon:11615;Parent=Mmel_00008301-RA;
Scv2yLs_10442	maker	exon	482502	482629	.	-	.	ID=Mmel_00008301-RA:exon:11614;Parent=Mmel_00008301-RA;
Scv2yLs_10442	maker	exon	481291	481365	.	-	.	ID=Mmel_00008301-RA:exon:11613;Parent=Mmel_00008301-RA;
Scv2yLs_10442	maker	exon	480174	480345	.	-	.	ID=Mmel_00008301-RA:exon:11612;Parent=Mmel_00008301-RA;
Scv2yLs_10442	maker	exon	479261	479477	.	-	.	ID=Mmel_00008301-RA:exon:11611;Parent=Mmel_00008301-RA;
Scv2yLs_10442	maker	exon	478262	478326	.	-	.	ID=Mmel_00008301-RA:exon:11610;Parent=Mmel_00008301-RA;
Scv2yLs_10442	maker	exon	476184	476302	.	-	.	ID=Mmel_00008301-RA:exon:11609;Parent=Mmel_00008301-RA;
Scv2yLs_10442	maker	exon	475566	475723	.	-	.	ID=Mmel_00008301-RA:exon:11608;Parent=Mmel_00008301-RA;
Scv2yLs_10442	maker	exon	474217	474252	.	-	.	ID=Mmel_00008301-RA:exon:11607;Parent=Mmel_00008301-RA;
Scv2yLs_10442	maker	exon	473617	473749	.	-	.	ID=Mmel_00008301-RA:exon:11606;Parent=Mmel_00008301-RA;
Scv2yLs_10442	maker	exon	471072	471403	.	-	.	ID=Mmel_00008301-RA:exon:11605;Parent=Mmel_00008301-RA;
Scv2yLs_10442	maker	exon	468894	469028	.	-	.	ID=Mmel_00008301-RA:exon:11604;Parent=Mmel_00008301-RA;
Scv2yLs_10442	maker	exon	467936	468082	.	-	.	ID=Mmel_00008301-RA:exon:11603;Parent=Mmel_00008301-RA;
Scv2yLs_10442	maker	CDS	538721	538726	.	-	0	ID=Mmel_00008301-RA:cds;Parent=Mmel_00008301-RA;
Scv2yLs_10442	maker	CDS	534822	534851	.	-	0	ID=Mmel_00008301-RA:cds;Parent=Mmel_00008301-RA;
Scv2yLs_10442	maker	CDS	534403	534507	.	-	0	ID=Mmel_00008301-RA:cds;Parent=Mmel_00008301-RA;
Scv2yLs_10442	maker	CDS	531048	531053	.	-	0	ID=Mmel_00008301-RA:cds;Parent=Mmel_00008301-RA;
Scv2yLs_10442	maker	CDS	514853	514873	.	-	0	ID=Mmel_00008301-RA:cds;Parent=Mmel_00008301-RA;
Scv2yLs_10442	maker	CDS	509386	509487	.	-	0	ID=Mmel_00008301-RA:cds;Parent=Mmel_00008301-RA;
Scv2yLs_10442	maker	CDS	508328	508409	.	-	0	ID=Mmel_00008301-RA:cds;Parent=Mmel_00008301-RA;
Scv2yLs_10442	maker	CDS	506672	506800	.	-	2	ID=Mmel_00008301-RA:cds;Parent=Mmel_00008301-RA;
Scv2yLs_10442	maker	CDS	505267	505307	.	-	2	ID=Mmel_00008301-RA:cds;Parent=Mmel_00008301-RA;
Scv2yLs_10442	maker	CDS	504624	504805	.	-	0	ID=Mmel_00008301-RA:cds;Parent=Mmel_00008301-RA;
Scv2yLs_10442	maker	CDS	503618	503683	.	-	1	ID=Mmel_00008301-RA:cds;Parent=Mmel_00008301-RA;
Scv2yLs_10442	maker	CDS	501885	501939	.	-	1	ID=Mmel_00008301-RA:cds;Parent=Mmel_00008301-RA;
Scv2yLs_10442	maker	CDS	501642	501721	.	-	0	ID=Mmel_00008301-RA:cds;Parent=Mmel_00008301-RA;
Scv2yLs_10442	maker	CDS	500968	501101	.	-	1	ID=Mmel_00008301-RA:cds;Parent=Mmel_00008301-RA;
Scv2yLs_10442	maker	CDS	500105	500179	.	-	2	ID=Mmel_00008301-RA:cds;Parent=Mmel_00008301-RA;
Scv2yLs_10442	maker	CDS	499229	499400	.	-	2	ID=Mmel_00008301-RA:cds;Parent=Mmel_00008301-RA;
Scv2yLs_10442	maker	CDS	498850	499066	.	-	1	ID=Mmel_00008301-RA:cds;Parent=Mmel_00008301-RA;
Scv2yLs_10442	maker	CDS	498258	498322	.	-	0	ID=Mmel_00008301-RA:cds;Parent=Mmel_00008301-RA;
Scv2yLs_10442	maker	CDS	497194	497312	.	-	1	ID=Mmel_00008301-RA:cds;Parent=Mmel_00008301-RA;
Scv2yLs_10442	maker	CDS	496675	496832	.	-	2	ID=Mmel_00008301-RA:cds;Parent=Mmel_00008301-RA;
Scv2yLs_10442	maker	CDS	495962	496022	.	-	0	ID=Mmel_00008301-RA:cds;Parent=Mmel_00008301-RA;
Scv2yLs_10442	maker	CDS	487029	487171	.	-	2	ID=Mmel_00008301-RA:cds;Parent=Mmel_00008301-RA;
Scv2yLs_10442	maker	CDS	486637	486839	.	-	0	ID=Mmel_00008301-RA:cds;Parent=Mmel_00008301-RA;
Scv2yLs_10442	maker	CDS	485565	485627	.	-	1	ID=Mmel_00008301-RA:cds;Parent=Mmel_00008301-RA;
Scv2yLs_10442	maker	CDS	484869	484923	.	-	1	ID=Mmel_00008301-RA:cds;Parent=Mmel_00008301-RA;
Scv2yLs_10442	maker	CDS	483982	484061	.	-	0	ID=Mmel_00008301-RA:cds;Parent=Mmel_00008301-RA;
Scv2yLs_10442	maker	CDS	482502	482629	.	-	1	ID=Mmel_00008301-RA:cds;Parent=Mmel_00008301-RA;
Scv2yLs_10442	maker	CDS	481291	481365	.	-	2	ID=Mmel_00008301-RA:cds;Parent=Mmel_00008301-RA;
Scv2yLs_10442	maker	CDS	480174	480345	.	-	2	ID=Mmel_00008301-RA:cds;Parent=Mmel_00008301-RA;
Scv2yLs_10442	maker	CDS	479261	479477	.	-	1	ID=Mmel_00008301-RA:cds;Parent=Mmel_00008301-RA;
Scv2yLs_10442	maker	CDS	478262	478326	.	-	0	ID=Mmel_00008301-RA:cds;Parent=Mmel_00008301-RA;
Scv2yLs_10442	maker	CDS	476184	476302	.	-	1	ID=Mmel_00008301-RA:cds;Parent=Mmel_00008301-RA;
Scv2yLs_10442	maker	CDS	475566	475723	.	-	2	ID=Mmel_00008301-RA:cds;Parent=Mmel_00008301-RA;
Scv2yLs_10442	maker	CDS	474217	474252	.	-	0	ID=Mmel_00008301-RA:cds;Parent=Mmel_00008301-RA;
Scv2yLs_10442	maker	CDS	473617	473749	.	-	0	ID=Mmel_00008301-RA:cds;Parent=Mmel_00008301-RA;
Scv2yLs_10442	maker	CDS	471072	471403	.	-	2	ID=Mmel_00008301-RA:cds;Parent=Mmel_00008301-RA;
Scv2yLs_10442	maker	CDS	468894	469028	.	-	0	ID=Mmel_00008301-RA:cds;Parent=Mmel_00008301-RA;
Scv2yLs_10442	maker	CDS	467936	468082	.	-	0	ID=Mmel_00008301-RA:cds;Parent=Mmel_00008301-RA;
Scv2yLs_10442	maker	gene	563905	584761	.	+	.	ID=Mmel_00008302;Name=Mmel_00008302;Alias=maker-Scv2yLs_10442-augustus-gene-6.8;Note=Similar to SLAIN2: SLAIN motif-containing protein 2 (Bos taurus OX%3D9913);Dbxref=InterPro:IPR026179,PFAM:PF15301;
Scv2yLs_10442	maker	mRNA	563905	584761	.	+	.	ID=Mmel_00008302-RA;Parent=Mmel_00008302;Name=Mmel_00008302-RA;Alias=maker-Scv2yLs_10442-augustus-gene-6.8-mRNA-1;_AED=0.37;_QI=0|0|0|0.85|0.83|0.85|7|0|440;_eAED=0.37;Note=Similar to SLAIN2: SLAIN motif-containing protein 2 (Bos taurus OX%3D9913);Dbxref=InterPro:IPR026179,PFAM:PF15301;
Scv2yLs_10442	maker	exon	563905	563939	.	+	.	ID=Mmel_00008302-RA:exon:11641;Parent=Mmel_00008302-RA;
Scv2yLs_10442	maker	exon	564731	564879	.	+	.	ID=Mmel_00008302-RA:exon:11642;Parent=Mmel_00008302-RA;
Scv2yLs_10442	maker	exon	569644	569808	.	+	.	ID=Mmel_00008302-RA:exon:11643;Parent=Mmel_00008302-RA;
Scv2yLs_10442	maker	exon	571204	571365	.	+	.	ID=Mmel_00008302-RA:exon:11644;Parent=Mmel_00008302-RA;
Scv2yLs_10442	maker	exon	572519	572878	.	+	.	ID=Mmel_00008302-RA:exon:11645;Parent=Mmel_00008302-RA;
Scv2yLs_10442	maker	exon	574924	575061	.	+	.	ID=Mmel_00008302-RA:exon:11646;Parent=Mmel_00008302-RA;
Scv2yLs_10442	maker	exon	584448	584761	.	+	.	ID=Mmel_00008302-RA:exon:11647;Parent=Mmel_00008302-RA;
Scv2yLs_10442	maker	CDS	563905	563939	.	+	0	ID=Mmel_00008302-RA:cds;Parent=Mmel_00008302-RA;
Scv2yLs_10442	maker	CDS	564731	564879	.	+	1	ID=Mmel_00008302-RA:cds;Parent=Mmel_00008302-RA;
Scv2yLs_10442	maker	CDS	569644	569808	.	+	2	ID=Mmel_00008302-RA:cds;Parent=Mmel_00008302-RA;
Scv2yLs_10442	maker	CDS	571204	571365	.	+	2	ID=Mmel_00008302-RA:cds;Parent=Mmel_00008302-RA;
Scv2yLs_10442	maker	CDS	572519	572878	.	+	2	ID=Mmel_00008302-RA:cds;Parent=Mmel_00008302-RA;
Scv2yLs_10442	maker	CDS	574924	575061	.	+	2	ID=Mmel_00008302-RA:cds;Parent=Mmel_00008302-RA;
Scv2yLs_10442	maker	CDS	584448	584761	.	+	2	ID=Mmel_00008302-RA:cds;Parent=Mmel_00008302-RA;
Scv2yLs_10442	maker	gene	606087	606545	.	+	.	ID=Mmel_00008303;Name=Mmel_00008303;Alias=snap_masked-Scv2yLs_10442-processed-gene-7.9;Note=Similar to Slc10a4: Sodium/bile acid cotransporter 4 (Mus musculus OX%3D10090);
Scv2yLs_10442	maker	mRNA	606087	606545	.	+	.	ID=Mmel_00008303-RA;Parent=Mmel_00008303;Name=Mmel_00008303-RA;Alias=snap_masked-Scv2yLs_10442-processed-gene-7.9-mRNA-1;_AED=0.23;_QI=0|-1|0|1|-1|1|1|0|152;_eAED=0.23;Note=Similar to Slc10a4: Sodium/bile acid cotransporter 4 (Mus musculus OX%3D10090);
Scv2yLs_10442	maker	exon	606087	606545	.	+	.	ID=Mmel_00008303-RA:exon:11648;Parent=Mmel_00008303-RA;
Scv2yLs_10442	maker	CDS	606087	606545	.	+	0	ID=Mmel_00008303-RA:cds;Parent=Mmel_00008303-RA;
Scv2yLs_10442	maker	gene	612484	702782	.	-	.	ID=Mmel_00008304;Name=Mmel_00008304;Alias=maker-Scv2yLs_10442-snap-gene-7.0;Note=Similar to FRYL: Protein furry homolog-like (Homo sapiens OX%3D9606);Dbxref=InterPro:IPR025481,InterPro:IPR025614,InterPro:IPR029473,PFAM:PF14222,PFAM:PF14225,PFAM:PF14228;
Scv2yLs_10442	maker	mRNA	612484	702782	.	-	.	ID=Mmel_00008304-RA;Parent=Mmel_00008304;Name=Mmel_00008304-RA;Alias=maker-Scv2yLs_10442-snap-gene-7.0-mRNA-1;_AED=0.11;_QI=0|0.05|0.03|0.95|0.71|0.77|61|64|2979;_eAED=0.11;Note=Similar to FRYL: Protein furry homolog-like (Homo sapiens OX%3D9606);Dbxref=InterPro:IPR025481,InterPro:IPR025614,InterPro:IPR029473,PFAM:PF14222,PFAM:PF14225,PFAM:PF14228;
Scv2yLs_10442	maker	exon	612484	612806	.	-	.	ID=Mmel_00008304-RA:exon:11709;Parent=Mmel_00008304-RA;
Scv2yLs_10442	maker	exon	613234	613430	.	-	.	ID=Mmel_00008304-RA:exon:11708;Parent=Mmel_00008304-RA;
Scv2yLs_10442	maker	exon	614790	614900	.	-	.	ID=Mmel_00008304-RA:exon:11707;Parent=Mmel_00008304-RA;
Scv2yLs_10442	maker	exon	619161	619229	.	-	.	ID=Mmel_00008304-RA:exon:11706;Parent=Mmel_00008304-RA;
Scv2yLs_10442	maker	exon	623772	623870	.	-	.	ID=Mmel_00008304-RA:exon:11705;Parent=Mmel_00008304-RA;
Scv2yLs_10442	maker	exon	626153	626302	.	-	.	ID=Mmel_00008304-RA:exon:11704;Parent=Mmel_00008304-RA;
Scv2yLs_10442	maker	exon	628309	628516	.	-	.	ID=Mmel_00008304-RA:exon:11703;Parent=Mmel_00008304-RA;
Scv2yLs_10442	maker	exon	630619	630872	.	-	.	ID=Mmel_00008304-RA:exon:11702;Parent=Mmel_00008304-RA;
Scv2yLs_10442	maker	exon	634789	634959	.	-	.	ID=Mmel_00008304-RA:exon:11701;Parent=Mmel_00008304-RA;
Scv2yLs_10442	maker	exon	635806	636009	.	-	.	ID=Mmel_00008304-RA:exon:11700;Parent=Mmel_00008304-RA;
Scv2yLs_10442	maker	exon	638652	638828	.	-	.	ID=Mmel_00008304-RA:exon:11699;Parent=Mmel_00008304-RA;
Scv2yLs_10442	maker	exon	639938	640012	.	-	.	ID=Mmel_00008304-RA:exon:11698;Parent=Mmel_00008304-RA;
Scv2yLs_10442	maker	exon	640300	640461	.	-	.	ID=Mmel_00008304-RA:exon:11697;Parent=Mmel_00008304-RA;
Scv2yLs_10442	maker	exon	641649	641846	.	-	.	ID=Mmel_00008304-RA:exon:11696;Parent=Mmel_00008304-RA;
Scv2yLs_10442	maker	exon	643925	644065	.	-	.	ID=Mmel_00008304-RA:exon:11695;Parent=Mmel_00008304-RA;
Scv2yLs_10442	maker	exon	645002	645172	.	-	.	ID=Mmel_00008304-RA:exon:11694;Parent=Mmel_00008304-RA;
Scv2yLs_10442	maker	exon	646147	646244	.	-	.	ID=Mmel_00008304-RA:exon:11693;Parent=Mmel_00008304-RA;
Scv2yLs_10442	maker	exon	646831	647438	.	-	.	ID=Mmel_00008304-RA:exon:11692;Parent=Mmel_00008304-RA;
Scv2yLs_10442	maker	exon	648580	648674	.	-	.	ID=Mmel_00008304-RA:exon:11691;Parent=Mmel_00008304-RA;
Scv2yLs_10442	maker	exon	649359	649549	.	-	.	ID=Mmel_00008304-RA:exon:11690;Parent=Mmel_00008304-RA;
Scv2yLs_10442	maker	exon	650017	650138	.	-	.	ID=Mmel_00008304-RA:exon:11689;Parent=Mmel_00008304-RA;
Scv2yLs_10442	maker	exon	651022	651226	.	-	.	ID=Mmel_00008304-RA:exon:11688;Parent=Mmel_00008304-RA;
Scv2yLs_10442	maker	exon	652934	653119	.	-	.	ID=Mmel_00008304-RA:exon:11687;Parent=Mmel_00008304-RA;
Scv2yLs_10442	maker	exon	653661	653764	.	-	.	ID=Mmel_00008304-RA:exon:11686;Parent=Mmel_00008304-RA;
Scv2yLs_10442	maker	exon	654101	654251	.	-	.	ID=Mmel_00008304-RA:exon:11685;Parent=Mmel_00008304-RA;
Scv2yLs_10442	maker	exon	656569	656681	.	-	.	ID=Mmel_00008304-RA:exon:11684;Parent=Mmel_00008304-RA;
Scv2yLs_10442	maker	exon	658582	658666	.	-	.	ID=Mmel_00008304-RA:exon:11683;Parent=Mmel_00008304-RA;
Scv2yLs_10442	maker	exon	659957	660125	.	-	.	ID=Mmel_00008304-RA:exon:11682;Parent=Mmel_00008304-RA;
Scv2yLs_10442	maker	exon	661139	661279	.	-	.	ID=Mmel_00008304-RA:exon:11681;Parent=Mmel_00008304-RA;
Scv2yLs_10442	maker	exon	662452	662711	.	-	.	ID=Mmel_00008304-RA:exon:11680;Parent=Mmel_00008304-RA;
Scv2yLs_10442	maker	exon	663525	663693	.	-	.	ID=Mmel_00008304-RA:exon:11679;Parent=Mmel_00008304-RA;
Scv2yLs_10442	maker	exon	664840	664939	.	-	.	ID=Mmel_00008304-RA:exon:11678;Parent=Mmel_00008304-RA;
Scv2yLs_10442	maker	exon	665184	665338	.	-	.	ID=Mmel_00008304-RA:exon:11677;Parent=Mmel_00008304-RA;
Scv2yLs_10442	maker	exon	666204	666314	.	-	.	ID=Mmel_00008304-RA:exon:11676;Parent=Mmel_00008304-RA;
Scv2yLs_10442	maker	exon	666837	666997	.	-	.	ID=Mmel_00008304-RA:exon:11675;Parent=Mmel_00008304-RA;
Scv2yLs_10442	maker	exon	667440	667612	.	-	.	ID=Mmel_00008304-RA:exon:11674;Parent=Mmel_00008304-RA;
Scv2yLs_10442	maker	exon	668689	668780	.	-	.	ID=Mmel_00008304-RA:exon:11673;Parent=Mmel_00008304-RA;
Scv2yLs_10442	maker	exon	670131	670188	.	-	.	ID=Mmel_00008304-RA:exon:11672;Parent=Mmel_00008304-RA;
Scv2yLs_10442	maker	exon	672353	672477	.	-	.	ID=Mmel_00008304-RA:exon:11671;Parent=Mmel_00008304-RA;
Scv2yLs_10442	maker	exon	673426	673621	.	-	.	ID=Mmel_00008304-RA:exon:11670;Parent=Mmel_00008304-RA;
Scv2yLs_10442	maker	exon	674038	674306	.	-	.	ID=Mmel_00008304-RA:exon:11669;Parent=Mmel_00008304-RA;
Scv2yLs_10442	maker	exon	675061	675147	.	-	.	ID=Mmel_00008304-RA:exon:11668;Parent=Mmel_00008304-RA;
Scv2yLs_10442	maker	exon	675240	675425	.	-	.	ID=Mmel_00008304-RA:exon:11667;Parent=Mmel_00008304-RA;
Scv2yLs_10442	maker	exon	676039	676276	.	-	.	ID=Mmel_00008304-RA:exon:11666;Parent=Mmel_00008304-RA;
Scv2yLs_10442	maker	exon	677449	677556	.	-	.	ID=Mmel_00008304-RA:exon:11665;Parent=Mmel_00008304-RA;
Scv2yLs_10442	maker	exon	677811	677943	.	-	.	ID=Mmel_00008304-RA:exon:11664;Parent=Mmel_00008304-RA;
Scv2yLs_10442	maker	exon	678622	678793	.	-	.	ID=Mmel_00008304-RA:exon:11663;Parent=Mmel_00008304-RA;
Scv2yLs_10442	maker	exon	679422	679508	.	-	.	ID=Mmel_00008304-RA:exon:11662;Parent=Mmel_00008304-RA;
Scv2yLs_10442	maker	exon	680513	680621	.	-	.	ID=Mmel_00008304-RA:exon:11661;Parent=Mmel_00008304-RA;
Scv2yLs_10442	maker	exon	681262	681365	.	-	.	ID=Mmel_00008304-RA:exon:11660;Parent=Mmel_00008304-RA;
Scv2yLs_10442	maker	exon	687375	687476	.	-	.	ID=Mmel_00008304-RA:exon:11659;Parent=Mmel_00008304-RA;
Scv2yLs_10442	maker	exon	688874	688972	.	-	.	ID=Mmel_00008304-RA:exon:11658;Parent=Mmel_00008304-RA;
Scv2yLs_10442	maker	exon	692455	692547	.	-	.	ID=Mmel_00008304-RA:exon:11657;Parent=Mmel_00008304-RA;
Scv2yLs_10442	maker	exon	693389	693557	.	-	.	ID=Mmel_00008304-RA:exon:11656;Parent=Mmel_00008304-RA;
Scv2yLs_10442	maker	exon	694020	694100	.	-	.	ID=Mmel_00008304-RA:exon:11655;Parent=Mmel_00008304-RA;
Scv2yLs_10442	maker	exon	694590	694669	.	-	.	ID=Mmel_00008304-RA:exon:11654;Parent=Mmel_00008304-RA;
Scv2yLs_10442	maker	exon	695217	695313	.	-	.	ID=Mmel_00008304-RA:exon:11653;Parent=Mmel_00008304-RA;
Scv2yLs_10442	maker	exon	695708	695847	.	-	.	ID=Mmel_00008304-RA:exon:11652;Parent=Mmel_00008304-RA;
Scv2yLs_10442	maker	exon	699676	699729	.	-	.	ID=Mmel_00008304-RA:exon:11651;Parent=Mmel_00008304-RA;
Scv2yLs_10442	maker	exon	700472	700485	.	-	.	ID=Mmel_00008304-RA:exon:11650;Parent=Mmel_00008304-RA;
Scv2yLs_10442	maker	exon	702779	702782	.	-	.	ID=Mmel_00008304-RA:exon:11649;Parent=Mmel_00008304-RA;
Scv2yLs_10442	maker	CDS	702779	702782	.	-	0	ID=Mmel_00008304-RA:cds;Parent=Mmel_00008304-RA;
Scv2yLs_10442	maker	CDS	700472	700485	.	-	2	ID=Mmel_00008304-RA:cds;Parent=Mmel_00008304-RA;
Scv2yLs_10442	maker	CDS	699676	699729	.	-	0	ID=Mmel_00008304-RA:cds;Parent=Mmel_00008304-RA;
Scv2yLs_10442	maker	CDS	695708	695847	.	-	0	ID=Mmel_00008304-RA:cds;Parent=Mmel_00008304-RA;
Scv2yLs_10442	maker	CDS	695217	695313	.	-	1	ID=Mmel_00008304-RA:cds;Parent=Mmel_00008304-RA;
Scv2yLs_10442	maker	CDS	694590	694669	.	-	0	ID=Mmel_00008304-RA:cds;Parent=Mmel_00008304-RA;
Scv2yLs_10442	maker	CDS	694020	694100	.	-	1	ID=Mmel_00008304-RA:cds;Parent=Mmel_00008304-RA;
Scv2yLs_10442	maker	CDS	693389	693557	.	-	1	ID=Mmel_00008304-RA:cds;Parent=Mmel_00008304-RA;
Scv2yLs_10442	maker	CDS	692455	692547	.	-	0	ID=Mmel_00008304-RA:cds;Parent=Mmel_00008304-RA;
Scv2yLs_10442	maker	CDS	688874	688972	.	-	0	ID=Mmel_00008304-RA:cds;Parent=Mmel_00008304-RA;
Scv2yLs_10442	maker	CDS	687375	687476	.	-	0	ID=Mmel_00008304-RA:cds;Parent=Mmel_00008304-RA;
Scv2yLs_10442	maker	CDS	681262	681365	.	-	0	ID=Mmel_00008304-RA:cds;Parent=Mmel_00008304-RA;
Scv2yLs_10442	maker	CDS	680513	680621	.	-	1	ID=Mmel_00008304-RA:cds;Parent=Mmel_00008304-RA;
Scv2yLs_10442	maker	CDS	679422	679508	.	-	0	ID=Mmel_00008304-RA:cds;Parent=Mmel_00008304-RA;
Scv2yLs_10442	maker	CDS	678622	678793	.	-	0	ID=Mmel_00008304-RA:cds;Parent=Mmel_00008304-RA;
Scv2yLs_10442	maker	CDS	677811	677943	.	-	2	ID=Mmel_00008304-RA:cds;Parent=Mmel_00008304-RA;
Scv2yLs_10442	maker	CDS	677449	677556	.	-	1	ID=Mmel_00008304-RA:cds;Parent=Mmel_00008304-RA;
Scv2yLs_10442	maker	CDS	676039	676276	.	-	1	ID=Mmel_00008304-RA:cds;Parent=Mmel_00008304-RA;
Scv2yLs_10442	maker	CDS	675240	675425	.	-	0	ID=Mmel_00008304-RA:cds;Parent=Mmel_00008304-RA;
Scv2yLs_10442	maker	CDS	675061	675147	.	-	0	ID=Mmel_00008304-RA:cds;Parent=Mmel_00008304-RA;
Scv2yLs_10442	maker	CDS	674038	674306	.	-	0	ID=Mmel_00008304-RA:cds;Parent=Mmel_00008304-RA;
Scv2yLs_10442	maker	CDS	673426	673621	.	-	1	ID=Mmel_00008304-RA:cds;Parent=Mmel_00008304-RA;
Scv2yLs_10442	maker	CDS	672353	672477	.	-	0	ID=Mmel_00008304-RA:cds;Parent=Mmel_00008304-RA;
Scv2yLs_10442	maker	CDS	670131	670188	.	-	1	ID=Mmel_00008304-RA:cds;Parent=Mmel_00008304-RA;
Scv2yLs_10442	maker	CDS	668689	668780	.	-	0	ID=Mmel_00008304-RA:cds;Parent=Mmel_00008304-RA;
Scv2yLs_10442	maker	CDS	667440	667612	.	-	1	ID=Mmel_00008304-RA:cds;Parent=Mmel_00008304-RA;
Scv2yLs_10442	maker	CDS	666837	666997	.	-	2	ID=Mmel_00008304-RA:cds;Parent=Mmel_00008304-RA;
Scv2yLs_10442	maker	CDS	666204	666314	.	-	0	ID=Mmel_00008304-RA:cds;Parent=Mmel_00008304-RA;
Scv2yLs_10442	maker	CDS	665184	665338	.	-	0	ID=Mmel_00008304-RA:cds;Parent=Mmel_00008304-RA;
Scv2yLs_10442	maker	CDS	664840	664939	.	-	1	ID=Mmel_00008304-RA:cds;Parent=Mmel_00008304-RA;
Scv2yLs_10442	maker	CDS	663525	663693	.	-	0	ID=Mmel_00008304-RA:cds;Parent=Mmel_00008304-RA;
Scv2yLs_10442	maker	CDS	662452	662711	.	-	2	ID=Mmel_00008304-RA:cds;Parent=Mmel_00008304-RA;
Scv2yLs_10442	maker	CDS	661139	661279	.	-	0	ID=Mmel_00008304-RA:cds;Parent=Mmel_00008304-RA;
Scv2yLs_10442	maker	CDS	659957	660125	.	-	0	ID=Mmel_00008304-RA:cds;Parent=Mmel_00008304-RA;
Scv2yLs_10442	maker	CDS	658582	658666	.	-	2	ID=Mmel_00008304-RA:cds;Parent=Mmel_00008304-RA;
Scv2yLs_10442	maker	CDS	656569	656681	.	-	1	ID=Mmel_00008304-RA:cds;Parent=Mmel_00008304-RA;
Scv2yLs_10442	maker	CDS	654101	654251	.	-	2	ID=Mmel_00008304-RA:cds;Parent=Mmel_00008304-RA;
Scv2yLs_10442	maker	CDS	653661	653764	.	-	1	ID=Mmel_00008304-RA:cds;Parent=Mmel_00008304-RA;
Scv2yLs_10442	maker	CDS	652934	653119	.	-	2	ID=Mmel_00008304-RA:cds;Parent=Mmel_00008304-RA;
Scv2yLs_10442	maker	CDS	651022	651226	.	-	2	ID=Mmel_00008304-RA:cds;Parent=Mmel_00008304-RA;
Scv2yLs_10442	maker	CDS	650017	650138	.	-	1	ID=Mmel_00008304-RA:cds;Parent=Mmel_00008304-RA;
Scv2yLs_10442	maker	CDS	649359	649549	.	-	2	ID=Mmel_00008304-RA:cds;Parent=Mmel_00008304-RA;
Scv2yLs_10442	maker	CDS	648580	648674	.	-	0	ID=Mmel_00008304-RA:cds;Parent=Mmel_00008304-RA;
Scv2yLs_10442	maker	CDS	646831	647438	.	-	1	ID=Mmel_00008304-RA:cds;Parent=Mmel_00008304-RA;
Scv2yLs_10442	maker	CDS	646147	646244	.	-	2	ID=Mmel_00008304-RA:cds;Parent=Mmel_00008304-RA;
Scv2yLs_10442	maker	CDS	645002	645172	.	-	0	ID=Mmel_00008304-RA:cds;Parent=Mmel_00008304-RA;
Scv2yLs_10442	maker	CDS	643925	644065	.	-	0	ID=Mmel_00008304-RA:cds;Parent=Mmel_00008304-RA;
Scv2yLs_10442	maker	CDS	641649	641846	.	-	0	ID=Mmel_00008304-RA:cds;Parent=Mmel_00008304-RA;
Scv2yLs_10442	maker	CDS	640300	640461	.	-	0	ID=Mmel_00008304-RA:cds;Parent=Mmel_00008304-RA;
Scv2yLs_10442	maker	CDS	639938	640012	.	-	0	ID=Mmel_00008304-RA:cds;Parent=Mmel_00008304-RA;
Scv2yLs_10442	maker	CDS	638652	638828	.	-	0	ID=Mmel_00008304-RA:cds;Parent=Mmel_00008304-RA;
Scv2yLs_10442	maker	CDS	635806	636009	.	-	0	ID=Mmel_00008304-RA:cds;Parent=Mmel_00008304-RA;
Scv2yLs_10442	maker	CDS	634789	634959	.	-	0	ID=Mmel_00008304-RA:cds;Parent=Mmel_00008304-RA;
Scv2yLs_10442	maker	CDS	630619	630872	.	-	0	ID=Mmel_00008304-RA:cds;Parent=Mmel_00008304-RA;
Scv2yLs_10442	maker	CDS	628309	628516	.	-	1	ID=Mmel_00008304-RA:cds;Parent=Mmel_00008304-RA;
Scv2yLs_10442	maker	CDS	626153	626302	.	-	0	ID=Mmel_00008304-RA:cds;Parent=Mmel_00008304-RA;
Scv2yLs_10442	maker	CDS	623772	623870	.	-	0	ID=Mmel_00008304-RA:cds;Parent=Mmel_00008304-RA;
Scv2yLs_10442	maker	CDS	619161	619229	.	-	0	ID=Mmel_00008304-RA:cds;Parent=Mmel_00008304-RA;
Scv2yLs_10442	maker	CDS	614790	614900	.	-	0	ID=Mmel_00008304-RA:cds;Parent=Mmel_00008304-RA;
Scv2yLs_10442	maker	CDS	613234	613430	.	-	0	ID=Mmel_00008304-RA:cds;Parent=Mmel_00008304-RA;
Scv2yLs_10442	maker	CDS	612548	612806	.	-	1	ID=Mmel_00008304-RA:cds;Parent=Mmel_00008304-RA;
Scv2yLs_10442	maker	three_prime_UTR	612484	612547	.	-	.	ID=Mmel_00008304-RA:three_prime_utr;Parent=Mmel_00008304-RA;
Scv2yLs_10442	maker	gene	819756	843841	.	+	.	ID=Mmel_00008307;Name=Mmel_00008307;Alias=maker-Scv2yLs_10442-snap-gene-8.13;Note=Similar to CWH43: PGAP2-interacting protein (Homo sapiens OX%3D9606);
Scv2yLs_10442	maker	mRNA	819756	843841	.	+	.	ID=Mmel_00008307-RA;Parent=Mmel_00008307;Name=Mmel_00008307-RA;Alias=maker-Scv2yLs_10442-snap-gene-8.13-mRNA-1;_AED=0.14;_QI=0|0|0|0.93|0.66|0.75|16|0|688;_eAED=0.14;Note=Similar to CWH43: PGAP2-interacting protein (Homo sapiens OX%3D9606);
Scv2yLs_10442	maker	exon	819756	819759	.	+	.	ID=Mmel_00008307-RA:exon:11710;Parent=Mmel_00008307-RA;
Scv2yLs_10442	maker	exon	819952	820143	.	+	.	ID=Mmel_00008307-RA:exon:11711;Parent=Mmel_00008307-RA;
Scv2yLs_10442	maker	exon	823181	823301	.	+	.	ID=Mmel_00008307-RA:exon:11712;Parent=Mmel_00008307-RA;
Scv2yLs_10442	maker	exon	823413	823567	.	+	.	ID=Mmel_00008307-RA:exon:11713;Parent=Mmel_00008307-RA;
Scv2yLs_10442	maker	exon	824893	825094	.	+	.	ID=Mmel_00008307-RA:exon:11714;Parent=Mmel_00008307-RA;
Scv2yLs_10442	maker	exon	826076	826164	.	+	.	ID=Mmel_00008307-RA:exon:11715;Parent=Mmel_00008307-RA;
Scv2yLs_10442	maker	exon	827442	827696	.	+	.	ID=Mmel_00008307-RA:exon:11716;Parent=Mmel_00008307-RA;
Scv2yLs_10442	maker	exon	830440	830565	.	+	.	ID=Mmel_00008307-RA:exon:11717;Parent=Mmel_00008307-RA;
Scv2yLs_10442	maker	exon	832601	832680	.	+	.	ID=Mmel_00008307-RA:exon:11718;Parent=Mmel_00008307-RA;
Scv2yLs_10442	maker	exon	833611	833716	.	+	.	ID=Mmel_00008307-RA:exon:11719;Parent=Mmel_00008307-RA;
Scv2yLs_10442	maker	exon	836463	836598	.	+	.	ID=Mmel_00008307-RA:exon:11720;Parent=Mmel_00008307-RA;
Scv2yLs_10442	maker	exon	837810	837959	.	+	.	ID=Mmel_00008307-RA:exon:11721;Parent=Mmel_00008307-RA;
Scv2yLs_10442	maker	exon	840220	840364	.	+	.	ID=Mmel_00008307-RA:exon:11722;Parent=Mmel_00008307-RA;
Scv2yLs_10442	maker	exon	840992	841053	.	+	.	ID=Mmel_00008307-RA:exon:11723;Parent=Mmel_00008307-RA;
Scv2yLs_10442	maker	exon	842102	842257	.	+	.	ID=Mmel_00008307-RA:exon:11724;Parent=Mmel_00008307-RA;
Scv2yLs_10442	maker	exon	843754	843841	.	+	.	ID=Mmel_00008307-RA:exon:11725;Parent=Mmel_00008307-RA;
Scv2yLs_10442	maker	CDS	819756	819759	.	+	0	ID=Mmel_00008307-RA:cds;Parent=Mmel_00008307-RA;
Scv2yLs_10442	maker	CDS	819952	820143	.	+	2	ID=Mmel_00008307-RA:cds;Parent=Mmel_00008307-RA;
Scv2yLs_10442	maker	CDS	823181	823301	.	+	2	ID=Mmel_00008307-RA:cds;Parent=Mmel_00008307-RA;
Scv2yLs_10442	maker	CDS	823413	823567	.	+	1	ID=Mmel_00008307-RA:cds;Parent=Mmel_00008307-RA;
Scv2yLs_10442	maker	CDS	824893	825094	.	+	2	ID=Mmel_00008307-RA:cds;Parent=Mmel_00008307-RA;
Scv2yLs_10442	maker	CDS	826076	826164	.	+	1	ID=Mmel_00008307-RA:cds;Parent=Mmel_00008307-RA;
Scv2yLs_10442	maker	CDS	827442	827696	.	+	2	ID=Mmel_00008307-RA:cds;Parent=Mmel_00008307-RA;
Scv2yLs_10442	maker	CDS	830440	830565	.	+	2	ID=Mmel_00008307-RA:cds;Parent=Mmel_00008307-RA;
Scv2yLs_10442	maker	CDS	832601	832680	.	+	2	ID=Mmel_00008307-RA:cds;Parent=Mmel_00008307-RA;
Scv2yLs_10442	maker	CDS	833611	833716	.	+	0	ID=Mmel_00008307-RA:cds;Parent=Mmel_00008307-RA;
Scv2yLs_10442	maker	CDS	836463	836598	.	+	2	ID=Mmel_00008307-RA:cds;Parent=Mmel_00008307-RA;
Scv2yLs_10442	maker	CDS	837810	837959	.	+	1	ID=Mmel_00008307-RA:cds;Parent=Mmel_00008307-RA;
Scv2yLs_10442	maker	CDS	840220	840364	.	+	1	ID=Mmel_00008307-RA:cds;Parent=Mmel_00008307-RA;
Scv2yLs_10442	maker	CDS	840992	841053	.	+	0	ID=Mmel_00008307-RA:cds;Parent=Mmel_00008307-RA;
Scv2yLs_10442	maker	CDS	842102	842257	.	+	1	ID=Mmel_00008307-RA:cds;Parent=Mmel_00008307-RA;
Scv2yLs_10442	maker	CDS	843754	843841	.	+	1	ID=Mmel_00008307-RA:cds;Parent=Mmel_00008307-RA;
Scv2yLs_10442	maker	gene	777940	792253	.	+	.	ID=Mmel_00008305;Name=Mmel_00008305;Alias=maker-Scv2yLs_10442-augustus-gene-8.0;Note=Similar to ociad1: OCIA domain-containing protein 1 (Xenopus tropicalis OX%3D8364);Dbxref=InterPro:IPR009764,PFAM:PF07051;
Scv2yLs_10442	maker	mRNA	777940	792253	.	+	.	ID=Mmel_00008305-RA;Parent=Mmel_00008305;Name=Mmel_00008305-RA;Alias=maker-Scv2yLs_10442-augustus-gene-8.0-mRNA-1;_AED=0.21;_QI=0|0.83|0.71|1|0.33|0.57|7|390|259;_eAED=0.21;Note=Similar to ociad1: OCIA domain-containing protein 1 (Xenopus tropicalis OX%3D8364);Dbxref=InterPro:IPR009764,PFAM:PF07051;
Scv2yLs_10442	maker	exon	777940	778071	.	+	.	ID=Mmel_00008305-RA:exon:11726;Parent=Mmel_00008305-RA;
Scv2yLs_10442	maker	exon	781511	781583	.	+	.	ID=Mmel_00008305-RA:exon:11727;Parent=Mmel_00008305-RA;
Scv2yLs_10442	maker	exon	782081	782128	.	+	.	ID=Mmel_00008305-RA:exon:11728;Parent=Mmel_00008305-RA;
Scv2yLs_10442	maker	exon	785003	785132	.	+	.	ID=Mmel_00008305-RA:exon:11729;Parent=Mmel_00008305-RA;
Scv2yLs_10442	maker	exon	787298	787506	.	+	.	ID=Mmel_00008305-RA:exon:11730;Parent=Mmel_00008305-RA;
Scv2yLs_10442	maker	exon	788856	789005	.	+	.	ID=Mmel_00008305-RA:exon:11731;Parent=Mmel_00008305-RA;
Scv2yLs_10442	maker	exon	791826	792253	.	+	.	ID=Mmel_00008305-RA:exon:11732;Parent=Mmel_00008305-RA;
Scv2yLs_10442	maker	CDS	777940	778071	.	+	0	ID=Mmel_00008305-RA:cds;Parent=Mmel_00008305-RA;
Scv2yLs_10442	maker	CDS	781511	781583	.	+	0	ID=Mmel_00008305-RA:cds;Parent=Mmel_00008305-RA;
Scv2yLs_10442	maker	CDS	782081	782128	.	+	2	ID=Mmel_00008305-RA:cds;Parent=Mmel_00008305-RA;
Scv2yLs_10442	maker	CDS	785003	785132	.	+	2	ID=Mmel_00008305-RA:cds;Parent=Mmel_00008305-RA;
Scv2yLs_10442	maker	CDS	787298	787506	.	+	1	ID=Mmel_00008305-RA:cds;Parent=Mmel_00008305-RA;
Scv2yLs_10442	maker	CDS	788856	789005	.	+	2	ID=Mmel_00008305-RA:cds;Parent=Mmel_00008305-RA;
Scv2yLs_10442	maker	CDS	791826	791863	.	+	2	ID=Mmel_00008305-RA:cds;Parent=Mmel_00008305-RA;
Scv2yLs_10442	maker	three_prime_UTR	791864	792253	.	+	.	ID=Mmel_00008305-RA:three_prime_utr;Parent=Mmel_00008305-RA;
Scv2yLs_10442	maker	gene	843964	850854	.	+	.	ID=Mmel_00008308;Name=Mmel_00008308;Alias=maker-Scv2yLs_10442-snap-gene-8.14;Note=Protein of unknown function;
Scv2yLs_10442	maker	mRNA	843964	850854	.	+	.	ID=Mmel_00008308-RA;Parent=Mmel_00008308;Name=Mmel_00008308-RA;Alias=maker-Scv2yLs_10442-snap-gene-8.14-mRNA-1;_AED=0.99;_QI=0|0|0|0|0|0.22|9|0|247;_eAED=1.00;Note=Protein of unknown function;
Scv2yLs_10442	maker	exon	843964	843971	.	+	.	ID=Mmel_00008308-RA:exon:11733;Parent=Mmel_00008308-RA;
Scv2yLs_10442	maker	exon	844778	844856	.	+	.	ID=Mmel_00008308-RA:exon:11734;Parent=Mmel_00008308-RA;
Scv2yLs_10442	maker	exon	845196	845220	.	+	.	ID=Mmel_00008308-RA:exon:11735;Parent=Mmel_00008308-RA;
Scv2yLs_10442	maker	exon	845460	845484	.	+	.	ID=Mmel_00008308-RA:exon:11736;Parent=Mmel_00008308-RA;
Scv2yLs_10442	maker	exon	846325	846414	.	+	.	ID=Mmel_00008308-RA:exon:11737;Parent=Mmel_00008308-RA;
Scv2yLs_10442	maker	exon	846505	846675	.	+	.	ID=Mmel_00008308-RA:exon:11738;Parent=Mmel_00008308-RA;
Scv2yLs_10442	maker	exon	847842	847931	.	+	.	ID=Mmel_00008308-RA:exon:11739;Parent=Mmel_00008308-RA;
Scv2yLs_10442	maker	exon	850479	850581	.	+	.	ID=Mmel_00008308-RA:exon:11740;Parent=Mmel_00008308-RA;
Scv2yLs_10442	maker	exon	850702	850854	.	+	.	ID=Mmel_00008308-RA:exon:11741;Parent=Mmel_00008308-RA;
Scv2yLs_10442	maker	CDS	843964	843971	.	+	0	ID=Mmel_00008308-RA:cds;Parent=Mmel_00008308-RA;
Scv2yLs_10442	maker	CDS	844778	844856	.	+	1	ID=Mmel_00008308-RA:cds;Parent=Mmel_00008308-RA;
Scv2yLs_10442	maker	CDS	845196	845220	.	+	0	ID=Mmel_00008308-RA:cds;Parent=Mmel_00008308-RA;
Scv2yLs_10442	maker	CDS	845460	845484	.	+	2	ID=Mmel_00008308-RA:cds;Parent=Mmel_00008308-RA;
Scv2yLs_10442	maker	CDS	846325	846414	.	+	1	ID=Mmel_00008308-RA:cds;Parent=Mmel_00008308-RA;
Scv2yLs_10442	maker	CDS	846505	846675	.	+	1	ID=Mmel_00008308-RA:cds;Parent=Mmel_00008308-RA;
Scv2yLs_10442	maker	CDS	847842	847931	.	+	1	ID=Mmel_00008308-RA:cds;Parent=Mmel_00008308-RA;
Scv2yLs_10442	maker	CDS	850479	850581	.	+	1	ID=Mmel_00008308-RA:cds;Parent=Mmel_00008308-RA;
Scv2yLs_10442	maker	CDS	850702	850854	.	+	0	ID=Mmel_00008308-RA:cds;Parent=Mmel_00008308-RA;
Scv2yLs_10442	maker	gene	800641	810843	.	-	.	ID=Mmel_00008306;Name=Mmel_00008306;Alias=maker-Scv2yLs_10442-augustus-gene-8.3;Note=Protein of unknown function;Dbxref=InterPro:IPR009764,PFAM:PF07051;
Scv2yLs_10442	maker	mRNA	800641	810843	.	-	.	ID=Mmel_00008306-RA;Parent=Mmel_00008306;Name=Mmel_00008306-RA;Alias=maker-Scv2yLs_10442-augustus-gene-8.3-mRNA-1;_AED=0.34;_QI=92|0.8|1|1|0.2|0.33|6|148|134;_eAED=0.34;Note=Protein of unknown function;Dbxref=InterPro:IPR009764,PFAM:PF07051;
Scv2yLs_10442	maker	exon	800641	800852	.	-	.	ID=Mmel_00008306-RA:exon:11747;Parent=Mmel_00008306-RA;
Scv2yLs_10442	maker	exon	803250	803337	.	-	.	ID=Mmel_00008306-RA:exon:11746;Parent=Mmel_00008306-RA;
Scv2yLs_10442	maker	exon	805617	805664	.	-	.	ID=Mmel_00008306-RA:exon:11745;Parent=Mmel_00008306-RA;
Scv2yLs_10442	maker	exon	807486	807539	.	-	.	ID=Mmel_00008306-RA:exon:11744;Parent=Mmel_00008306-RA;
Scv2yLs_10442	maker	exon	808352	808442	.	-	.	ID=Mmel_00008306-RA:exon:11743;Parent=Mmel_00008306-RA;
Scv2yLs_10442	maker	exon	810692	810843	.	-	.	ID=Mmel_00008306-RA:exon:11742;Parent=Mmel_00008306-RA;
Scv2yLs_10442	maker	five_prime_UTR	810752	810843	.	-	.	ID=Mmel_00008306-RA:five_prime_utr;Parent=Mmel_00008306-RA;
Scv2yLs_10442	maker	CDS	810692	810751	.	-	0	ID=Mmel_00008306-RA:cds;Parent=Mmel_00008306-RA;
Scv2yLs_10442	maker	CDS	808352	808442	.	-	0	ID=Mmel_00008306-RA:cds;Parent=Mmel_00008306-RA;
Scv2yLs_10442	maker	CDS	807486	807539	.	-	2	ID=Mmel_00008306-RA:cds;Parent=Mmel_00008306-RA;
Scv2yLs_10442	maker	CDS	805617	805664	.	-	2	ID=Mmel_00008306-RA:cds;Parent=Mmel_00008306-RA;
Scv2yLs_10442	maker	CDS	803250	803337	.	-	2	ID=Mmel_00008306-RA:cds;Parent=Mmel_00008306-RA;
Scv2yLs_10442	maker	CDS	800789	800852	.	-	1	ID=Mmel_00008306-RA:cds;Parent=Mmel_00008306-RA;
Scv2yLs_10442	maker	three_prime_UTR	800641	800788	.	-	.	ID=Mmel_00008306-RA:three_prime_utr;Parent=Mmel_00008306-RA;
Scv2yLs_10442	maker	gene	916504	922822	.	+	.	ID=Mmel_00008312;Name=Mmel_00008312;Alias=maker-Scv2yLs_10442-augustus-gene-9.1;Note=Similar to SPATA18: Mitochondria-eating protein (Gallus gallus OX%3D9031);Dbxref=InterPro:IPR031981,PFAM:PF16026;
Scv2yLs_10442	maker	mRNA	916504	922822	.	+	.	ID=Mmel_00008312-RA;Parent=Mmel_00008312;Name=Mmel_00008312-RA;Alias=maker-Scv2yLs_10442-augustus-gene-9.1-mRNA-1;_AED=0.21;_QI=0|0.33|0.4|0.8|0.33|0.4|10|23|436;_eAED=0.21;Note=Similar to SPATA18: Mitochondria-eating protein (Gallus gallus OX%3D9031);Dbxref=InterPro:IPR031981,PFAM:PF16026;
Scv2yLs_10442	maker	exon	916504	916625	.	+	.	ID=Mmel_00008312-RA:exon:11748;Parent=Mmel_00008312-RA;
Scv2yLs_10442	maker	exon	917268	917351	.	+	.	ID=Mmel_00008312-RA:exon:11749;Parent=Mmel_00008312-RA;
Scv2yLs_10442	maker	exon	917592	917973	.	+	.	ID=Mmel_00008312-RA:exon:11750;Parent=Mmel_00008312-RA;
Scv2yLs_10442	maker	exon	918479	918640	.	+	.	ID=Mmel_00008312-RA:exon:11751;Parent=Mmel_00008312-RA;
Scv2yLs_10442	maker	exon	919012	919187	.	+	.	ID=Mmel_00008312-RA:exon:11752;Parent=Mmel_00008312-RA;
Scv2yLs_10442	maker	exon	920835	920958	.	+	.	ID=Mmel_00008312-RA:exon:11753;Parent=Mmel_00008312-RA;
Scv2yLs_10442	maker	exon	921309	921371	.	+	.	ID=Mmel_00008312-RA:exon:11754;Parent=Mmel_00008312-RA;
Scv2yLs_10442	maker	exon	921426	921483	.	+	.	ID=Mmel_00008312-RA:exon:11755;Parent=Mmel_00008312-RA;
Scv2yLs_10442	maker	exon	922189	922228	.	+	.	ID=Mmel_00008312-RA:exon:11756;Parent=Mmel_00008312-RA;
Scv2yLs_10442	maker	exon	922700	922822	.	+	.	ID=Mmel_00008312-RA:exon:11757;Parent=Mmel_00008312-RA;
Scv2yLs_10442	maker	CDS	916504	916625	.	+	0	ID=Mmel_00008312-RA:cds;Parent=Mmel_00008312-RA;
Scv2yLs_10442	maker	CDS	917268	917351	.	+	1	ID=Mmel_00008312-RA:cds;Parent=Mmel_00008312-RA;
Scv2yLs_10442	maker	CDS	917592	917973	.	+	1	ID=Mmel_00008312-RA:cds;Parent=Mmel_00008312-RA;
Scv2yLs_10442	maker	CDS	918479	918640	.	+	0	ID=Mmel_00008312-RA:cds;Parent=Mmel_00008312-RA;
Scv2yLs_10442	maker	CDS	919012	919187	.	+	0	ID=Mmel_00008312-RA:cds;Parent=Mmel_00008312-RA;
Scv2yLs_10442	maker	CDS	920835	920958	.	+	1	ID=Mmel_00008312-RA:cds;Parent=Mmel_00008312-RA;
Scv2yLs_10442	maker	CDS	921309	921371	.	+	0	ID=Mmel_00008312-RA:cds;Parent=Mmel_00008312-RA;
Scv2yLs_10442	maker	CDS	921426	921483	.	+	0	ID=Mmel_00008312-RA:cds;Parent=Mmel_00008312-RA;
Scv2yLs_10442	maker	CDS	922189	922228	.	+	2	ID=Mmel_00008312-RA:cds;Parent=Mmel_00008312-RA;
Scv2yLs_10442	maker	CDS	922700	922799	.	+	1	ID=Mmel_00008312-RA:cds;Parent=Mmel_00008312-RA;
Scv2yLs_10442	maker	three_prime_UTR	922800	922822	.	+	.	ID=Mmel_00008312-RA:three_prime_utr;Parent=Mmel_00008312-RA;
Scv2yLs_10442	maker	gene	861281	888027	.	+	.	ID=Mmel_00008309;Name=Mmel_00008309;Alias=maker-Scv2yLs_10442-augustus-gene-9.0;Note=Similar to DCUN1D4: DCN1-like protein 4 (Homo sapiens OX%3D9606);Dbxref=InterPro:IPR005176,PFAM:PF03556;
Scv2yLs_10442	maker	mRNA	861281	888027	.	+	.	ID=Mmel_00008309-RA;Parent=Mmel_00008309;Name=Mmel_00008309-RA;Alias=maker-Scv2yLs_10442-augustus-gene-9.0-mRNA-1;_AED=0.45;_QI=0|0|0|1|0.77|0.9|10|0|271;_eAED=0.45;Note=Similar to DCUN1D4: DCN1-like protein 4 (Homo sapiens OX%3D9606);Dbxref=InterPro:IPR005176,PFAM:PF03556;
Scv2yLs_10442	maker	exon	861281	861320	.	+	.	ID=Mmel_00008309-RA:exon:11758;Parent=Mmel_00008309-RA;
Scv2yLs_10442	maker	exon	867176	867205	.	+	.	ID=Mmel_00008309-RA:exon:11759;Parent=Mmel_00008309-RA;
Scv2yLs_10442	maker	exon	868494	868608	.	+	.	ID=Mmel_00008309-RA:exon:11760;Parent=Mmel_00008309-RA;
Scv2yLs_10442	maker	exon	877917	878011	.	+	.	ID=Mmel_00008309-RA:exon:11761;Parent=Mmel_00008309-RA;
Scv2yLs_10442	maker	exon	880302	880372	.	+	.	ID=Mmel_00008309-RA:exon:11762;Parent=Mmel_00008309-RA;
Scv2yLs_10442	maker	exon	881806	881897	.	+	.	ID=Mmel_00008309-RA:exon:11763;Parent=Mmel_00008309-RA;
Scv2yLs_10442	maker	exon	882792	882900	.	+	.	ID=Mmel_00008309-RA:exon:11764;Parent=Mmel_00008309-RA;
Scv2yLs_10442	maker	exon	887209	887313	.	+	.	ID=Mmel_00008309-RA:exon:11765;Parent=Mmel_00008309-RA;
Scv2yLs_10442	maker	exon	887759	887861	.	+	.	ID=Mmel_00008309-RA:exon:11766;Parent=Mmel_00008309-RA;
Scv2yLs_10442	maker	exon	887972	888027	.	+	.	ID=Mmel_00008309-RA:exon:11767;Parent=Mmel_00008309-RA;
Scv2yLs_10442	maker	CDS	861281	861320	.	+	0	ID=Mmel_00008309-RA:cds;Parent=Mmel_00008309-RA;
Scv2yLs_10442	maker	CDS	867176	867205	.	+	2	ID=Mmel_00008309-RA:cds;Parent=Mmel_00008309-RA;
Scv2yLs_10442	maker	CDS	868494	868608	.	+	2	ID=Mmel_00008309-RA:cds;Parent=Mmel_00008309-RA;
Scv2yLs_10442	maker	CDS	877917	878011	.	+	1	ID=Mmel_00008309-RA:cds;Parent=Mmel_00008309-RA;
Scv2yLs_10442	maker	CDS	880302	880372	.	+	2	ID=Mmel_00008309-RA:cds;Parent=Mmel_00008309-RA;
Scv2yLs_10442	maker	CDS	881806	881897	.	+	0	ID=Mmel_00008309-RA:cds;Parent=Mmel_00008309-RA;
Scv2yLs_10442	maker	CDS	882792	882900	.	+	1	ID=Mmel_00008309-RA:cds;Parent=Mmel_00008309-RA;
Scv2yLs_10442	maker	CDS	887209	887313	.	+	0	ID=Mmel_00008309-RA:cds;Parent=Mmel_00008309-RA;
Scv2yLs_10442	maker	CDS	887759	887861	.	+	0	ID=Mmel_00008309-RA:cds;Parent=Mmel_00008309-RA;
Scv2yLs_10442	maker	CDS	887972	888027	.	+	2	ID=Mmel_00008309-RA:cds;Parent=Mmel_00008309-RA;
Scv2yLs_10442	maker	gene	895804	903875	.	-	.	ID=Mmel_00008310;Name=Mmel_00008310;Alias=maker-Scv2yLs_10442-snap-gene-9.20;Note=Similar to LRRC66: Leucine-rich repeat-containing protein 66 (Homo sapiens OX%3D9606);Dbxref=InterPro:IPR001611,PFAM:PF13855;Ontology_term=GO:0005515;
Scv2yLs_10442	maker	mRNA	895804	903875	.	-	.	ID=Mmel_00008310-RA;Parent=Mmel_00008310;Name=Mmel_00008310-RA;Alias=maker-Scv2yLs_10442-snap-gene-9.20-mRNA-1;_AED=0.06;_QI=5|0|0|1|0.5|0.4|5|0|1129;_eAED=0.06;Note=Similar to LRRC66: Leucine-rich repeat-containing protein 66 (Homo sapiens OX%3D9606);Dbxref=InterPro:IPR001611,PFAM:PF13855;Ontology_term=GO:0005515;
Scv2yLs_10442	maker	exon	903375	903875	.	-	.	ID=Mmel_00008310-RA:exon:11772;Parent=Mmel_00008310-RA;
Scv2yLs_10442	maker	exon	900827	900996	.	-	.	ID=Mmel_00008310-RA:exon:11771;Parent=Mmel_00008310-RA;
Scv2yLs_10442	maker	exon	900263	900317	.	-	.	ID=Mmel_00008310-RA:exon:11770;Parent=Mmel_00008310-RA;
Scv2yLs_10442	maker	exon	896874	898601	.	-	.	ID=Mmel_00008310-RA:exon:11769;Parent=Mmel_00008310-RA;
Scv2yLs_10442	maker	exon	895804	896741	.	-	.	ID=Mmel_00008310-RA:exon:11768;Parent=Mmel_00008310-RA;
Scv2yLs_10442	maker	five_prime_UTR	903871	903875	.	-	.	ID=Mmel_00008310-RA:five_prime_utr;Parent=Mmel_00008310-RA;
Scv2yLs_10442	maker	CDS	903375	903870	.	-	0	ID=Mmel_00008310-RA:cds;Parent=Mmel_00008310-RA;
Scv2yLs_10442	maker	CDS	900827	900996	.	-	2	ID=Mmel_00008310-RA:cds;Parent=Mmel_00008310-RA;
Scv2yLs_10442	maker	CDS	900263	900317	.	-	0	ID=Mmel_00008310-RA:cds;Parent=Mmel_00008310-RA;
Scv2yLs_10442	maker	CDS	896874	898601	.	-	2	ID=Mmel_00008310-RA:cds;Parent=Mmel_00008310-RA;
Scv2yLs_10442	maker	CDS	895804	896741	.	-	2	ID=Mmel_00008310-RA:cds;Parent=Mmel_00008310-RA;
Scv2yLs_10442	maker	gene	906960	910629	.	-	.	ID=Mmel_00008311;Name=Mmel_00008311;Alias=maker-Scv2yLs_10442-snap-gene-9.22;Note=Similar to SGCB: Beta-sarcoglycan (Pongo abelii OX%3D9601);Dbxref=InterPro:IPR006875,PFAM:PF04790;Ontology_term=GO:0016012,GO:0016021;
Scv2yLs_10442	maker	mRNA	906960	910629	.	-	.	ID=Mmel_00008311-RA;Parent=Mmel_00008311;Name=Mmel_00008311-RA;Alias=maker-Scv2yLs_10442-snap-gene-9.22-mRNA-1;_AED=0.18;_QI=0|0|0|0.83|1|0.83|6|0|312;_eAED=0.18;Note=Similar to SGCB: Beta-sarcoglycan (Pongo abelii OX%3D9601);Dbxref=InterPro:IPR006875,PFAM:PF04790;Ontology_term=GO:0016012,GO:0016021;
Scv2yLs_10442	maker	exon	910623	910629	.	-	.	ID=Mmel_00008311-RA:exon:11778;Parent=Mmel_00008311-RA;
Scv2yLs_10442	maker	exon	909869	910101	.	-	.	ID=Mmel_00008311-RA:exon:11777;Parent=Mmel_00008311-RA;
Scv2yLs_10442	maker	exon	908893	909078	.	-	.	ID=Mmel_00008311-RA:exon:11776;Parent=Mmel_00008311-RA;
Scv2yLs_10442	maker	exon	908589	908780	.	-	.	ID=Mmel_00008311-RA:exon:11775;Parent=Mmel_00008311-RA;
Scv2yLs_10442	maker	exon	907969	908100	.	-	.	ID=Mmel_00008311-RA:exon:11774;Parent=Mmel_00008311-RA;
Scv2yLs_10442	maker	exon	906960	907145	.	-	.	ID=Mmel_00008311-RA:exon:11773;Parent=Mmel_00008311-RA;
Scv2yLs_10442	maker	CDS	910623	910629	.	-	0	ID=Mmel_00008311-RA:cds;Parent=Mmel_00008311-RA;
Scv2yLs_10442	maker	CDS	909869	910101	.	-	2	ID=Mmel_00008311-RA:cds;Parent=Mmel_00008311-RA;
Scv2yLs_10442	maker	CDS	908893	909078	.	-	0	ID=Mmel_00008311-RA:cds;Parent=Mmel_00008311-RA;
Scv2yLs_10442	maker	CDS	908589	908780	.	-	0	ID=Mmel_00008311-RA:cds;Parent=Mmel_00008311-RA;
Scv2yLs_10442	maker	CDS	907969	908100	.	-	0	ID=Mmel_00008311-RA:cds;Parent=Mmel_00008311-RA;
Scv2yLs_10442	maker	CDS	906960	907145	.	-	0	ID=Mmel_00008311-RA:cds;Parent=Mmel_00008311-RA;
Scv2yLs_10442	maker	gene	1140826	1142374	.	+	.	ID=Mmel_00008314;Name=Mmel_00008314;Alias=maker-Scv2yLs_10442-snap-gene-11.0;Note=Similar to Rasl11b: Ras-like protein family member 11B (Rattus norvegicus OX%3D10116);Dbxref=InterPro:IPR001806,PFAM:PF00071;Ontology_term=GO:0003924,GO:0005525;
Scv2yLs_10442	maker	mRNA	1140826	1142374	.	+	.	ID=Mmel_00008314-RA;Parent=Mmel_00008314;Name=Mmel_00008314-RA;Alias=maker-Scv2yLs_10442-snap-gene-11.0-mRNA-1;_AED=0.03;_QI=38|1|0.5|1|1|1|2|173|168;_eAED=0.03;Note=Similar to Rasl11b: Ras-like protein family member 11B (Rattus norvegicus OX%3D10116);Dbxref=InterPro:IPR001806,PFAM:PF00071;Ontology_term=GO:0003924,GO:0005525;
Scv2yLs_10442	maker	exon	1140826	1140902	.	+	.	ID=Mmel_00008314-RA:exon:11779;Parent=Mmel_00008314-RA;
Scv2yLs_10442	maker	exon	1141734	1142374	.	+	.	ID=Mmel_00008314-RA:exon:11780;Parent=Mmel_00008314-RA;
Scv2yLs_10442	maker	five_prime_UTR	1140826	1140863	.	+	.	ID=Mmel_00008314-RA:five_prime_utr;Parent=Mmel_00008314-RA;
Scv2yLs_10442	maker	CDS	1140864	1140902	.	+	0	ID=Mmel_00008314-RA:cds;Parent=Mmel_00008314-RA;
Scv2yLs_10442	maker	CDS	1141734	1142201	.	+	0	ID=Mmel_00008314-RA:cds;Parent=Mmel_00008314-RA;
Scv2yLs_10442	maker	three_prime_UTR	1142202	1142374	.	+	.	ID=Mmel_00008314-RA:three_prime_utr;Parent=Mmel_00008314-RA;
Scv2yLs_10442	maker	gene	1066060	1082411	.	-	.	ID=Mmel_00008313;Name=Mmel_00008313;Alias=maker-Scv2yLs_10442-augustus-gene-11.17;Note=Similar to USP46: Ubiquitin carboxyl-terminal hydrolase 46 (Pongo abelii OX%3D9601);Dbxref=InterPro:IPR001394,PFAM:PF00443;Ontology_term=GO:0016579,GO:0036459;
Scv2yLs_10442	maker	mRNA	1066060	1082411	.	-	.	ID=Mmel_00008313-RA;Parent=Mmel_00008313;Name=Mmel_00008313-RA;Alias=maker-Scv2yLs_10442-augustus-gene-11.17-mRNA-1;_AED=0.43;_QI=0|0|0|0.88|1|1|9|0|355;_eAED=0.43;Note=Similar to USP46: Ubiquitin carboxyl-terminal hydrolase 46 (Pongo abelii OX%3D9601);Dbxref=InterPro:IPR001394,PFAM:PF00443;Ontology_term=GO:0016579,GO:0036459;
Scv2yLs_10442	maker	exon	1082409	1082411	.	-	.	ID=Mmel_00008313-RA:exon:11789;Parent=Mmel_00008313-RA;
Scv2yLs_10442	maker	exon	1080455	1080535	.	-	.	ID=Mmel_00008313-RA:exon:11788;Parent=Mmel_00008313-RA;
Scv2yLs_10442	maker	exon	1079480	1079693	.	-	.	ID=Mmel_00008313-RA:exon:11787;Parent=Mmel_00008313-RA;
Scv2yLs_10442	maker	exon	1077025	1077254	.	-	.	ID=Mmel_00008313-RA:exon:11786;Parent=Mmel_00008313-RA;
Scv2yLs_10442	maker	exon	1073556	1073632	.	-	.	ID=Mmel_00008313-RA:exon:11785;Parent=Mmel_00008313-RA;
Scv2yLs_10442	maker	exon	1068316	1068399	.	-	.	ID=Mmel_00008313-RA:exon:11784;Parent=Mmel_00008313-RA;
Scv2yLs_10442	maker	exon	1067828	1068025	.	-	.	ID=Mmel_00008313-RA:exon:11783;Parent=Mmel_00008313-RA;
Scv2yLs_10442	maker	exon	1067076	1067154	.	-	.	ID=Mmel_00008313-RA:exon:11782;Parent=Mmel_00008313-RA;
Scv2yLs_10442	maker	exon	1066060	1066161	.	-	.	ID=Mmel_00008313-RA:exon:11781;Parent=Mmel_00008313-RA;
Scv2yLs_10442	maker	CDS	1082409	1082411	.	-	0	ID=Mmel_00008313-RA:cds;Parent=Mmel_00008313-RA;
Scv2yLs_10442	maker	CDS	1080455	1080535	.	-	0	ID=Mmel_00008313-RA:cds;Parent=Mmel_00008313-RA;
Scv2yLs_10442	maker	CDS	1079480	1079693	.	-	0	ID=Mmel_00008313-RA:cds;Parent=Mmel_00008313-RA;
Scv2yLs_10442	maker	CDS	1077025	1077254	.	-	2	ID=Mmel_00008313-RA:cds;Parent=Mmel_00008313-RA;
Scv2yLs_10442	maker	CDS	1073556	1073632	.	-	0	ID=Mmel_00008313-RA:cds;Parent=Mmel_00008313-RA;
Scv2yLs_10442	maker	CDS	1068316	1068399	.	-	1	ID=Mmel_00008313-RA:cds;Parent=Mmel_00008313-RA;
Scv2yLs_10442	maker	CDS	1067828	1068025	.	-	1	ID=Mmel_00008313-RA:cds;Parent=Mmel_00008313-RA;
Scv2yLs_10442	maker	CDS	1067076	1067154	.	-	1	ID=Mmel_00008313-RA:cds;Parent=Mmel_00008313-RA;
Scv2yLs_10442	maker	CDS	1066060	1066161	.	-	0	ID=Mmel_00008313-RA:cds;Parent=Mmel_00008313-RA;
Scv2yLs_10442	maker	gene	1334175	1370391	.	+	.	ID=Mmel_00008315;Name=Mmel_00008315;Alias=maker-Scv2yLs_10442-augustus-gene-13.8;Note=Similar to Fip1l1: Pre-mRNA 3'-end-processing factor FIP1 (Rattus norvegicus OX%3D10116);Dbxref=InterPro:IPR007854,PFAM:PF05182;
Scv2yLs_10442	maker	mRNA	1334175	1370391	.	+	.	ID=Mmel_00008315-RA;Parent=Mmel_00008315;Name=Mmel_00008315-RA;Alias=maker-Scv2yLs_10442-augustus-gene-13.8-mRNA-1;_AED=0.46;_QI=0|0.46|0.43|0.56|0.73|0.81|16|180|535;_eAED=0.46;Note=Similar to Fip1l1: Pre-mRNA 3'-end-processing factor FIP1 (Rattus norvegicus OX%3D10116);Dbxref=InterPro:IPR007854,PFAM:PF05182;
Scv2yLs_10442	maker	exon	1334175	1334221	.	+	.	ID=Mmel_00008315-RA:exon:11790;Parent=Mmel_00008315-RA;
Scv2yLs_10442	maker	exon	1336596	1336653	.	+	.	ID=Mmel_00008315-RA:exon:11791;Parent=Mmel_00008315-RA;
Scv2yLs_10442	maker	exon	1339253	1339356	.	+	.	ID=Mmel_00008315-RA:exon:11792;Parent=Mmel_00008315-RA;
Scv2yLs_10442	maker	exon	1341606	1341667	.	+	.	ID=Mmel_00008315-RA:exon:11793;Parent=Mmel_00008315-RA;
Scv2yLs_10442	maker	exon	1341874	1341981	.	+	.	ID=Mmel_00008315-RA:exon:11794;Parent=Mmel_00008315-RA;
Scv2yLs_10442	maker	exon	1343150	1343280	.	+	.	ID=Mmel_00008315-RA:exon:11795;Parent=Mmel_00008315-RA;
Scv2yLs_10442	maker	exon	1345676	1345785	.	+	.	ID=Mmel_00008315-RA:exon:11796;Parent=Mmel_00008315-RA;
Scv2yLs_10442	maker	exon	1351513	1351606	.	+	.	ID=Mmel_00008315-RA:exon:11797;Parent=Mmel_00008315-RA;
Scv2yLs_10442	maker	exon	1352580	1352733	.	+	.	ID=Mmel_00008315-RA:exon:11798;Parent=Mmel_00008315-RA;
Scv2yLs_10442	maker	exon	1357908	1357934	.	+	.	ID=Mmel_00008315-RA:exon:11799;Parent=Mmel_00008315-RA;
Scv2yLs_10442	maker	exon	1358490	1358544	.	+	.	ID=Mmel_00008315-RA:exon:11800;Parent=Mmel_00008315-RA;
Scv2yLs_10442	maker	exon	1359394	1359449	.	+	.	ID=Mmel_00008315-RA:exon:11801;Parent=Mmel_00008315-RA;
Scv2yLs_10442	maker	exon	1363686	1363775	.	+	.	ID=Mmel_00008315-RA:exon:11802;Parent=Mmel_00008315-RA;
Scv2yLs_10442	maker	exon	1364713	1364938	.	+	.	ID=Mmel_00008315-RA:exon:11803;Parent=Mmel_00008315-RA;
Scv2yLs_10442	maker	exon	1369192	1369329	.	+	.	ID=Mmel_00008315-RA:exon:11804;Parent=Mmel_00008315-RA;
Scv2yLs_10442	maker	exon	1370064	1370391	.	+	.	ID=Mmel_00008315-RA:exon:11805;Parent=Mmel_00008315-RA;
Scv2yLs_10442	maker	CDS	1334175	1334221	.	+	0	ID=Mmel_00008315-RA:cds;Parent=Mmel_00008315-RA;
Scv2yLs_10442	maker	CDS	1336596	1336653	.	+	1	ID=Mmel_00008315-RA:cds;Parent=Mmel_00008315-RA;
Scv2yLs_10442	maker	CDS	1339253	1339356	.	+	0	ID=Mmel_00008315-RA:cds;Parent=Mmel_00008315-RA;
Scv2yLs_10442	maker	CDS	1341606	1341667	.	+	1	ID=Mmel_00008315-RA:cds;Parent=Mmel_00008315-RA;
Scv2yLs_10442	maker	CDS	1341874	1341981	.	+	2	ID=Mmel_00008315-RA:cds;Parent=Mmel_00008315-RA;
Scv2yLs_10442	maker	CDS	1343150	1343280	.	+	2	ID=Mmel_00008315-RA:cds;Parent=Mmel_00008315-RA;
Scv2yLs_10442	maker	CDS	1345676	1345785	.	+	0	ID=Mmel_00008315-RA:cds;Parent=Mmel_00008315-RA;
Scv2yLs_10442	maker	CDS	1351513	1351606	.	+	1	ID=Mmel_00008315-RA:cds;Parent=Mmel_00008315-RA;
Scv2yLs_10442	maker	CDS	1352580	1352733	.	+	0	ID=Mmel_00008315-RA:cds;Parent=Mmel_00008315-RA;
Scv2yLs_10442	maker	CDS	1357908	1357934	.	+	2	ID=Mmel_00008315-RA:cds;Parent=Mmel_00008315-RA;
Scv2yLs_10442	maker	CDS	1358490	1358544	.	+	2	ID=Mmel_00008315-RA:cds;Parent=Mmel_00008315-RA;
Scv2yLs_10442	maker	CDS	1359394	1359449	.	+	1	ID=Mmel_00008315-RA:cds;Parent=Mmel_00008315-RA;
Scv2yLs_10442	maker	CDS	1363686	1363775	.	+	2	ID=Mmel_00008315-RA:cds;Parent=Mmel_00008315-RA;
Scv2yLs_10442	maker	CDS	1364713	1364938	.	+	2	ID=Mmel_00008315-RA:cds;Parent=Mmel_00008315-RA;
Scv2yLs_10442	maker	CDS	1369192	1369329	.	+	1	ID=Mmel_00008315-RA:cds;Parent=Mmel_00008315-RA;
Scv2yLs_10442	maker	CDS	1370064	1370211	.	+	1	ID=Mmel_00008315-RA:cds;Parent=Mmel_00008315-RA;
Scv2yLs_10442	maker	three_prime_UTR	1370212	1370391	.	+	.	ID=Mmel_00008315-RA:three_prime_utr;Parent=Mmel_00008315-RA;
Scv2yLs_10442	maker	gene	1378822	1406829	.	-	.	ID=Mmel_00008317;Name=Mmel_00008317;Alias=augustus_masked-Scv2yLs_10442-processed-gene-14.0;Note=Similar to LNX1: E3 ubiquitin-protein ligase LNX (Homo sapiens OX%3D9606);Dbxref=InterPro:IPR001478,PFAM:PF00595;Ontology_term=GO:0005515;
Scv2yLs_10442	maker	mRNA	1378822	1406829	.	-	.	ID=Mmel_00008317-RA;Parent=Mmel_00008317;Name=Mmel_00008317-RA;Alias=augustus_masked-Scv2yLs_10442-processed-gene-14.0-mRNA-1;_AED=0.29;_QI=0|0|0|0.87|1|1|8|0|509;_eAED=0.29;Note=Similar to LNX1: E3 ubiquitin-protein ligase LNX (Homo sapiens OX%3D9606);Dbxref=InterPro:IPR001478,PFAM:PF00595;Ontology_term=GO:0005515;
Scv2yLs_10442	maker	exon	1406816	1406829	.	-	.	ID=Mmel_00008317-RA:exon:11813;Parent=Mmel_00008317-RA;
Scv2yLs_10442	maker	exon	1404443	1404684	.	-	.	ID=Mmel_00008317-RA:exon:11812;Parent=Mmel_00008317-RA;
Scv2yLs_10442	maker	exon	1402693	1402848	.	-	.	ID=Mmel_00008317-RA:exon:11811;Parent=Mmel_00008317-RA;
Scv2yLs_10442	maker	exon	1393856	1394058	.	-	.	ID=Mmel_00008317-RA:exon:11810;Parent=Mmel_00008317-RA;
Scv2yLs_10442	maker	exon	1391915	1392286	.	-	.	ID=Mmel_00008317-RA:exon:11809;Parent=Mmel_00008317-RA;
Scv2yLs_10442	maker	exon	1386748	1386879	.	-	.	ID=Mmel_00008317-RA:exon:11808;Parent=Mmel_00008317-RA;
Scv2yLs_10442	maker	exon	1380931	1381108	.	-	.	ID=Mmel_00008317-RA:exon:11807;Parent=Mmel_00008317-RA;
Scv2yLs_10442	maker	exon	1378822	1379054	.	-	.	ID=Mmel_00008317-RA:exon:11806;Parent=Mmel_00008317-RA;
Scv2yLs_10442	maker	CDS	1406816	1406829	.	-	0	ID=Mmel_00008317-RA:cds;Parent=Mmel_00008317-RA;
Scv2yLs_10442	maker	CDS	1404443	1404684	.	-	1	ID=Mmel_00008317-RA:cds;Parent=Mmel_00008317-RA;
Scv2yLs_10442	maker	CDS	1402693	1402848	.	-	2	ID=Mmel_00008317-RA:cds;Parent=Mmel_00008317-RA;
Scv2yLs_10442	maker	CDS	1393856	1394058	.	-	2	ID=Mmel_00008317-RA:cds;Parent=Mmel_00008317-RA;
Scv2yLs_10442	maker	CDS	1391915	1392286	.	-	0	ID=Mmel_00008317-RA:cds;Parent=Mmel_00008317-RA;
Scv2yLs_10442	maker	CDS	1386748	1386879	.	-	0	ID=Mmel_00008317-RA:cds;Parent=Mmel_00008317-RA;
Scv2yLs_10442	maker	CDS	1380931	1381108	.	-	0	ID=Mmel_00008317-RA:cds;Parent=Mmel_00008317-RA;
Scv2yLs_10442	maker	CDS	1378822	1379054	.	-	2	ID=Mmel_00008317-RA:cds;Parent=Mmel_00008317-RA;
Scv2yLs_10442	maker	gene	1370310	1371797	.	-	.	ID=Mmel_00008316;Name=Mmel_00008316;Alias=maker-Scv2yLs_10442-snap-gene-14.12;Note=Protein of unknown function;
Scv2yLs_10442	maker	mRNA	1370310	1371797	.	-	.	ID=Mmel_00008316-RA;Parent=Mmel_00008316;Name=Mmel_00008316-RA;Alias=maker-Scv2yLs_10442-snap-gene-14.12-mRNA-1;_AED=0.57;_QI=0|0|0|0|0|0|4|0|111;_eAED=1.00;Note=Protein of unknown function;
Scv2yLs_10442	maker	exon	1371741	1371797	.	-	.	ID=Mmel_00008316-RA:exon:11817;Parent=Mmel_00008316-RA;
Scv2yLs_10442	maker	exon	1371220	1371367	.	-	.	ID=Mmel_00008316-RA:exon:11816;Parent=Mmel_00008316-RA;
Scv2yLs_10442	maker	exon	1371131	1371161	.	-	.	ID=Mmel_00008316-RA:exon:11815;Parent=Mmel_00008316-RA;
Scv2yLs_10442	maker	exon	1370310	1370409	.	-	.	ID=Mmel_00008316-RA:exon:11814;Parent=Mmel_00008316-RA;
Scv2yLs_10442	maker	CDS	1371741	1371797	.	-	0	ID=Mmel_00008316-RA:cds;Parent=Mmel_00008316-RA;
Scv2yLs_10442	maker	CDS	1371220	1371367	.	-	0	ID=Mmel_00008316-RA:cds;Parent=Mmel_00008316-RA;
Scv2yLs_10442	maker	CDS	1371131	1371161	.	-	2	ID=Mmel_00008316-RA:cds;Parent=Mmel_00008316-RA;
Scv2yLs_10442	maker	CDS	1370310	1370409	.	-	1	ID=Mmel_00008316-RA:cds;Parent=Mmel_00008316-RA;
Scv2yLs_10442	maker	gene	1648752	1649054	.	+	.	ID=Mmel_00008319;Name=Mmel_00008319;Alias=augustus_masked-Scv2yLs_10442-processed-gene-16.0;Note=Similar to GSX2: GS homeobox 2 (Homo sapiens OX%3D9606);Dbxref=InterPro:IPR001356,PFAM:PF00046;Ontology_term=GO:0003677;
Scv2yLs_10442	maker	mRNA	1648752	1649054	.	+	.	ID=Mmel_00008319-RA;Parent=Mmel_00008319;Name=Mmel_00008319-RA;Alias=augustus_masked-Scv2yLs_10442-processed-gene-16.0-mRNA-1;_AED=0.13;_QI=0|-1|0|1|-1|1|1|0|100;_eAED=0.13;Note=Similar to GSX2: GS homeobox 2 (Homo sapiens OX%3D9606);Dbxref=InterPro:IPR001356,PFAM:PF00046;Ontology_term=GO:0003677;
Scv2yLs_10442	maker	exon	1648752	1649054	.	+	.	ID=Mmel_00008319-RA:exon:11818;Parent=Mmel_00008319-RA;
Scv2yLs_10442	maker	CDS	1648752	1649054	.	+	0	ID=Mmel_00008319-RA:cds;Parent=Mmel_00008319-RA;
Scv2yLs_10442	maker	gene	1656206	1675958	.	+	.	ID=Mmel_00008320;Name=Mmel_00008320;Alias=snap_masked-Scv2yLs_10442-processed-gene-16.7;Note=Protein of unknown function;
Scv2yLs_10442	maker	mRNA	1656206	1675958	.	+	.	ID=Mmel_00008320-RA;Parent=Mmel_00008320;Name=Mmel_00008320-RA;Alias=snap_masked-Scv2yLs_10442-processed-gene-16.7-mRNA-1;_AED=0.83;_QI=0|0|0|0|1|1|7|0|298;_eAED=0.83;Note=Protein of unknown function;
Scv2yLs_10442	maker	exon	1656206	1656248	.	+	.	ID=Mmel_00008320-RA:exon:11819;Parent=Mmel_00008320-RA;
Scv2yLs_10442	maker	exon	1657637	1657643	.	+	.	ID=Mmel_00008320-RA:exon:11820;Parent=Mmel_00008320-RA;
Scv2yLs_10442	maker	exon	1659750	1659999	.	+	.	ID=Mmel_00008320-RA:exon:11821;Parent=Mmel_00008320-RA;
Scv2yLs_10442	maker	exon	1662252	1662447	.	+	.	ID=Mmel_00008320-RA:exon:11822;Parent=Mmel_00008320-RA;
Scv2yLs_10442	maker	exon	1672948	1673047	.	+	.	ID=Mmel_00008320-RA:exon:11823;Parent=Mmel_00008320-RA;
Scv2yLs_10442	maker	exon	1674889	1675183	.	+	.	ID=Mmel_00008320-RA:exon:11824;Parent=Mmel_00008320-RA;
Scv2yLs_10442	maker	exon	1675953	1675958	.	+	.	ID=Mmel_00008320-RA:exon:11825;Parent=Mmel_00008320-RA;
Scv2yLs_10442	maker	CDS	1656206	1656248	.	+	0	ID=Mmel_00008320-RA:cds;Parent=Mmel_00008320-RA;
Scv2yLs_10442	maker	CDS	1657637	1657643	.	+	2	ID=Mmel_00008320-RA:cds;Parent=Mmel_00008320-RA;
Scv2yLs_10442	maker	CDS	1659750	1659999	.	+	1	ID=Mmel_00008320-RA:cds;Parent=Mmel_00008320-RA;
Scv2yLs_10442	maker	CDS	1662252	1662447	.	+	0	ID=Mmel_00008320-RA:cds;Parent=Mmel_00008320-RA;
Scv2yLs_10442	maker	CDS	1672948	1673047	.	+	2	ID=Mmel_00008320-RA:cds;Parent=Mmel_00008320-RA;
Scv2yLs_10442	maker	CDS	1674889	1675183	.	+	1	ID=Mmel_00008320-RA:cds;Parent=Mmel_00008320-RA;
Scv2yLs_10442	maker	CDS	1675953	1675958	.	+	0	ID=Mmel_00008320-RA:cds;Parent=Mmel_00008320-RA;
Scv2yLs_10442	maker	gene	1600153	1630754	.	-	.	ID=Mmel_00008318;Name=Mmel_00008318;Alias=snap_masked-Scv2yLs_10442-processed-gene-16.8;Note=Similar to CHIC2: Cysteine-rich hydrophobic domain-containing protein 2 (Homo sapiens OX%3D9606);
Scv2yLs_10442	maker	mRNA	1600153	1630754	.	-	.	ID=Mmel_00008318-RA;Parent=Mmel_00008318;Name=Mmel_00008318-RA;Alias=snap_masked-Scv2yLs_10442-processed-gene-16.8-mRNA-1;_AED=0.59;_QI=0|0|0|0.33|1|1|6|0|114;_eAED=0.63;Note=Similar to CHIC2: Cysteine-rich hydrophobic domain-containing protein 2 (Homo sapiens OX%3D9606);
Scv2yLs_10442	maker	exon	1630750	1630754	.	-	.	ID=Mmel_00008318-RA:exon:11831;Parent=Mmel_00008318-RA;
Scv2yLs_10442	maker	exon	1624499	1624553	.	-	.	ID=Mmel_00008318-RA:exon:11830;Parent=Mmel_00008318-RA;
Scv2yLs_10442	maker	exon	1624285	1624356	.	-	.	ID=Mmel_00008318-RA:exon:11829;Parent=Mmel_00008318-RA;
Scv2yLs_10442	maker	exon	1610904	1610960	.	-	.	ID=Mmel_00008318-RA:exon:11828;Parent=Mmel_00008318-RA;
Scv2yLs_10442	maker	exon	1610678	1610737	.	-	.	ID=Mmel_00008318-RA:exon:11827;Parent=Mmel_00008318-RA;
Scv2yLs_10442	maker	exon	1600153	1600248	.	-	.	ID=Mmel_00008318-RA:exon:11826;Parent=Mmel_00008318-RA;
Scv2yLs_10442	maker	CDS	1630750	1630754	.	-	0	ID=Mmel_00008318-RA:cds;Parent=Mmel_00008318-RA;
Scv2yLs_10442	maker	CDS	1624499	1624553	.	-	1	ID=Mmel_00008318-RA:cds;Parent=Mmel_00008318-RA;
Scv2yLs_10442	maker	CDS	1624285	1624356	.	-	0	ID=Mmel_00008318-RA:cds;Parent=Mmel_00008318-RA;
Scv2yLs_10442	maker	CDS	1610904	1610960	.	-	0	ID=Mmel_00008318-RA:cds;Parent=Mmel_00008318-RA;
Scv2yLs_10442	maker	CDS	1610678	1610737	.	-	0	ID=Mmel_00008318-RA:cds;Parent=Mmel_00008318-RA;
Scv2yLs_10442	maker	CDS	1600153	1600248	.	-	0	ID=Mmel_00008318-RA:cds;Parent=Mmel_00008318-RA;
Scv2yLs_10442	maker	gene	1713186	1714632	.	+	.	ID=Mmel_00008322;Name=Mmel_00008322;Alias=maker-Scv2yLs_10442-augustus-gene-17.2;Note=Similar to PDGFRA: Platelet-derived growth factor receptor alpha (Gallus gallus OX%3D9031);
Scv2yLs_10442	maker	mRNA	1713186	1714632	.	+	.	ID=Mmel_00008322-RA;Parent=Mmel_00008322;Name=Mmel_00008322-RA;Alias=maker-Scv2yLs_10442-augustus-gene-17.2-mRNA-1;_AED=0.03;_QI=0|0|0|1|1|1|2|0|127;_eAED=0.03;Note=Similar to PDGFRA: Platelet-derived growth factor receptor alpha (Gallus gallus OX%3D9031);
Scv2yLs_10442	maker	exon	1713186	1713421	.	+	.	ID=Mmel_00008322-RA:exon:11832;Parent=Mmel_00008322-RA;
Scv2yLs_10442	maker	exon	1714485	1714632	.	+	.	ID=Mmel_00008322-RA:exon:11833;Parent=Mmel_00008322-RA;
Scv2yLs_10442	maker	CDS	1713186	1713421	.	+	0	ID=Mmel_00008322-RA:cds;Parent=Mmel_00008322-RA;
Scv2yLs_10442	maker	CDS	1714485	1714632	.	+	1	ID=Mmel_00008322-RA:cds;Parent=Mmel_00008322-RA;
Scv2yLs_10442	maker	gene	1692249	1709172	.	+	.	ID=Mmel_00008321;Name=Mmel_00008321;Alias=maker-Scv2yLs_10442-snap-gene-17.9;Note=Similar to PDGFRA: Platelet-derived growth factor receptor alpha (Gallus gallus OX%3D9031);Dbxref=InterPro:IPR001245,InterPro:IPR013098,PFAM:PF07679,PFAM:PF07714;Ontology_term=GO:0004672,GO:0006468;
Scv2yLs_10442	maker	mRNA	1692249	1709172	.	+	.	ID=Mmel_00008321-RA;Parent=Mmel_00008321;Name=Mmel_00008321-RA;Alias=maker-Scv2yLs_10442-snap-gene-17.9-mRNA-1;_AED=0.12;_QI=59|0|0|1|0.83|0.76|13|0|685;_eAED=0.14;Note=Similar to PDGFRA: Platelet-derived growth factor receptor alpha (Gallus gallus OX%3D9031);Dbxref=InterPro:IPR001245,InterPro:IPR013098,PFAM:PF07679,PFAM:PF07714;Ontology_term=GO:0004672,GO:0006468;
Scv2yLs_10442	maker	exon	1692249	1692563	.	+	.	ID=Mmel_00008321-RA:exon:11834;Parent=Mmel_00008321-RA;
Scv2yLs_10442	maker	exon	1695324	1695587	.	+	.	ID=Mmel_00008321-RA:exon:11835;Parent=Mmel_00008321-RA;
Scv2yLs_10442	maker	exon	1696272	1696402	.	+	.	ID=Mmel_00008321-RA:exon:11836;Parent=Mmel_00008321-RA;
Scv2yLs_10442	maker	exon	1697716	1697887	.	+	.	ID=Mmel_00008321-RA:exon:11837;Parent=Mmel_00008321-RA;
Scv2yLs_10442	maker	exon	1697990	1698179	.	+	.	ID=Mmel_00008321-RA:exon:11838;Parent=Mmel_00008321-RA;
Scv2yLs_10442	maker	exon	1698681	1698796	.	+	.	ID=Mmel_00008321-RA:exon:11839;Parent=Mmel_00008321-RA;
Scv2yLs_10442	maker	exon	1699269	1699395	.	+	.	ID=Mmel_00008321-RA:exon:11840;Parent=Mmel_00008321-RA;
Scv2yLs_10442	maker	exon	1699897	1700033	.	+	.	ID=Mmel_00008321-RA:exon:11841;Parent=Mmel_00008321-RA;
Scv2yLs_10442	maker	exon	1700571	1700665	.	+	.	ID=Mmel_00008321-RA:exon:11842;Parent=Mmel_00008321-RA;
Scv2yLs_10442	maker	exon	1700775	1700907	.	+	.	ID=Mmel_00008321-RA:exon:11843;Parent=Mmel_00008321-RA;
Scv2yLs_10442	maker	exon	1706576	1706729	.	+	.	ID=Mmel_00008321-RA:exon:11844;Parent=Mmel_00008321-RA;
Scv2yLs_10442	maker	exon	1707739	1707905	.	+	.	ID=Mmel_00008321-RA:exon:11845;Parent=Mmel_00008321-RA;
Scv2yLs_10442	maker	exon	1709060	1709172	.	+	.	ID=Mmel_00008321-RA:exon:11846;Parent=Mmel_00008321-RA;
Scv2yLs_10442	maker	five_prime_UTR	1692249	1692307	.	+	.	ID=Mmel_00008321-RA:five_prime_utr;Parent=Mmel_00008321-RA;
Scv2yLs_10442	maker	CDS	1692308	1692563	.	+	0	ID=Mmel_00008321-RA:cds;Parent=Mmel_00008321-RA;
Scv2yLs_10442	maker	CDS	1695324	1695587	.	+	2	ID=Mmel_00008321-RA:cds;Parent=Mmel_00008321-RA;
Scv2yLs_10442	maker	CDS	1696272	1696402	.	+	2	ID=Mmel_00008321-RA:cds;Parent=Mmel_00008321-RA;
Scv2yLs_10442	maker	CDS	1697716	1697887	.	+	0	ID=Mmel_00008321-RA:cds;Parent=Mmel_00008321-RA;
Scv2yLs_10442	maker	CDS	1697990	1698179	.	+	2	ID=Mmel_00008321-RA:cds;Parent=Mmel_00008321-RA;
Scv2yLs_10442	maker	CDS	1698681	1698796	.	+	1	ID=Mmel_00008321-RA:cds;Parent=Mmel_00008321-RA;
Scv2yLs_10442	maker	CDS	1699269	1699395	.	+	2	ID=Mmel_00008321-RA:cds;Parent=Mmel_00008321-RA;
Scv2yLs_10442	maker	CDS	1699897	1700033	.	+	1	ID=Mmel_00008321-RA:cds;Parent=Mmel_00008321-RA;
Scv2yLs_10442	maker	CDS	1700571	1700665	.	+	2	ID=Mmel_00008321-RA:cds;Parent=Mmel_00008321-RA;
Scv2yLs_10442	maker	CDS	1700775	1700907	.	+	0	ID=Mmel_00008321-RA:cds;Parent=Mmel_00008321-RA;
Scv2yLs_10442	maker	CDS	1706576	1706729	.	+	2	ID=Mmel_00008321-RA:cds;Parent=Mmel_00008321-RA;
Scv2yLs_10442	maker	CDS	1707739	1707905	.	+	1	ID=Mmel_00008321-RA:cds;Parent=Mmel_00008321-RA;
Scv2yLs_10442	maker	CDS	1709060	1709172	.	+	2	ID=Mmel_00008321-RA:cds;Parent=Mmel_00008321-RA;
Scv2yLs_10442	maker	gene	1816830	1837671	.	+	.	ID=Mmel_00008323;Name=Mmel_00008323;Alias=maker-Scv2yLs_10442-augustus-gene-18.4;Note=Similar to KIT: Mast/stem cell growth factor receptor Kit (Gallus gallus OX%3D9031);Dbxref=InterPro:IPR013151,PFAM:PF00047;
Scv2yLs_10442	maker	mRNA	1816830	1837671	.	+	.	ID=Mmel_00008323-RA;Parent=Mmel_00008323;Name=Mmel_00008323-RA;Alias=maker-Scv2yLs_10442-augustus-gene-18.4-mRNA-1;_AED=0.19;_QI=0|0|0|0.88|1|1|9|0|498;_eAED=0.19;Note=Similar to KIT: Mast/stem cell growth factor receptor Kit (Gallus gallus OX%3D9031);Dbxref=InterPro:IPR013151,PFAM:PF00047;
Scv2yLs_10442	maker	exon	1816830	1817181	.	+	.	ID=Mmel_00008323-RA:exon:11847;Parent=Mmel_00008323-RA;
Scv2yLs_10442	maker	exon	1819616	1819752	.	+	.	ID=Mmel_00008323-RA:exon:11848;Parent=Mmel_00008323-RA;
Scv2yLs_10442	maker	exon	1822401	1822560	.	+	.	ID=Mmel_00008323-RA:exon:11849;Parent=Mmel_00008323-RA;
Scv2yLs_10442	maker	exon	1825386	1825575	.	+	.	ID=Mmel_00008323-RA:exon:11850;Parent=Mmel_00008323-RA;
Scv2yLs_10442	maker	exon	1826225	1826340	.	+	.	ID=Mmel_00008323-RA:exon:11851;Parent=Mmel_00008323-RA;
Scv2yLs_10442	maker	exon	1831583	1831697	.	+	.	ID=Mmel_00008323-RA:exon:11852;Parent=Mmel_00008323-RA;
Scv2yLs_10442	maker	exon	1832873	1833066	.	+	.	ID=Mmel_00008323-RA:exon:11853;Parent=Mmel_00008323-RA;
Scv2yLs_10442	maker	exon	1834152	1834258	.	+	.	ID=Mmel_00008323-RA:exon:11854;Parent=Mmel_00008323-RA;
Scv2yLs_10442	maker	exon	1837546	1837671	.	+	.	ID=Mmel_00008323-RA:exon:11855;Parent=Mmel_00008323-RA;
Scv2yLs_10442	maker	CDS	1816830	1817181	.	+	0	ID=Mmel_00008323-RA:cds;Parent=Mmel_00008323-RA;
Scv2yLs_10442	maker	CDS	1819616	1819752	.	+	2	ID=Mmel_00008323-RA:cds;Parent=Mmel_00008323-RA;
Scv2yLs_10442	maker	CDS	1822401	1822560	.	+	0	ID=Mmel_00008323-RA:cds;Parent=Mmel_00008323-RA;
Scv2yLs_10442	maker	CDS	1825386	1825575	.	+	2	ID=Mmel_00008323-RA:cds;Parent=Mmel_00008323-RA;
Scv2yLs_10442	maker	CDS	1826225	1826340	.	+	1	ID=Mmel_00008323-RA:cds;Parent=Mmel_00008323-RA;
Scv2yLs_10442	maker	CDS	1831583	1831697	.	+	2	ID=Mmel_00008323-RA:cds;Parent=Mmel_00008323-RA;
Scv2yLs_10442	maker	CDS	1832873	1833066	.	+	1	ID=Mmel_00008323-RA:cds;Parent=Mmel_00008323-RA;
Scv2yLs_10442	maker	CDS	1834152	1834258	.	+	2	ID=Mmel_00008323-RA:cds;Parent=Mmel_00008323-RA;
Scv2yLs_10442	maker	CDS	1837546	1837671	.	+	0	ID=Mmel_00008323-RA:cds;Parent=Mmel_00008323-RA;
Scv2yLs_10442	maker	gene	1908205	1935565	.	-	.	ID=Mmel_00008326;Name=Mmel_00008326;Alias=maker-Scv2yLs_10442-snap-gene-19.1;Note=Similar to KDR: Vascular endothelial growth factor receptor 2 (Coturnix japonica OX%3D93934);Dbxref=InterPro:IPR001245,InterPro:IPR013098,PFAM:PF07679,PFAM:PF07714,PFAM:PF13927;Ontology_term=GO:0004672,GO:0006468;
Scv2yLs_10442	maker	mRNA	1908205	1935565	.	-	.	ID=Mmel_00008326-RA;Parent=Mmel_00008326;Name=Mmel_00008326-RA;Alias=maker-Scv2yLs_10442-snap-gene-19.1-mRNA-1;_AED=0.23;_QI=8|0|0|1|0.92|0.93|29|0|1320;_eAED=0.23;Note=Similar to KDR: Vascular endothelial growth factor receptor 2 (Coturnix japonica OX%3D93934);Dbxref=InterPro:IPR001245,InterPro:IPR013098,PFAM:PF07679,PFAM:PF07714,PFAM:PF13927;Ontology_term=GO:0004672,GO:0006468;
Scv2yLs_10442	maker	exon	1935475	1935565	.	-	.	ID=Mmel_00008326-RA:exon:11884;Parent=Mmel_00008326-RA;
Scv2yLs_10442	maker	exon	1934784	1934980	.	-	.	ID=Mmel_00008326-RA:exon:11883;Parent=Mmel_00008326-RA;
Scv2yLs_10442	maker	exon	1933496	1933620	.	-	.	ID=Mmel_00008326-RA:exon:11882;Parent=Mmel_00008326-RA;
Scv2yLs_10442	maker	exon	1933041	1933209	.	-	.	ID=Mmel_00008326-RA:exon:11881;Parent=Mmel_00008326-RA;
Scv2yLs_10442	maker	exon	1931715	1931854	.	-	.	ID=Mmel_00008326-RA:exon:11880;Parent=Mmel_00008326-RA;
Scv2yLs_10442	maker	exon	1931347	1931515	.	-	.	ID=Mmel_00008326-RA:exon:11879;Parent=Mmel_00008326-RA;
Scv2yLs_10442	maker	exon	1929844	1929955	.	-	.	ID=Mmel_00008326-RA:exon:11878;Parent=Mmel_00008326-RA;
Scv2yLs_10442	maker	exon	1929588	1929751	.	-	.	ID=Mmel_00008326-RA:exon:11877;Parent=Mmel_00008326-RA;
Scv2yLs_10442	maker	exon	1928627	1928783	.	-	.	ID=Mmel_00008326-RA:exon:11876;Parent=Mmel_00008326-RA;
Scv2yLs_10442	maker	exon	1927417	1927537	.	-	.	ID=Mmel_00008326-RA:exon:11875;Parent=Mmel_00008326-RA;
Scv2yLs_10442	maker	exon	1926718	1926826	.	-	.	ID=Mmel_00008326-RA:exon:11874;Parent=Mmel_00008326-RA;
Scv2yLs_10442	maker	exon	1925662	1926006	.	-	.	ID=Mmel_00008326-RA:exon:11873;Parent=Mmel_00008326-RA;
Scv2yLs_10442	maker	exon	1924616	1924762	.	-	.	ID=Mmel_00008326-RA:exon:11872;Parent=Mmel_00008326-RA;
Scv2yLs_10442	maker	exon	1924340	1924471	.	-	.	ID=Mmel_00008326-RA:exon:11871;Parent=Mmel_00008326-RA;
Scv2yLs_10442	maker	exon	1922531	1922637	.	-	.	ID=Mmel_00008326-RA:exon:11870;Parent=Mmel_00008326-RA;
Scv2yLs_10442	maker	exon	1921967	1922102	.	-	.	ID=Mmel_00008326-RA:exon:11869;Parent=Mmel_00008326-RA;
Scv2yLs_10442	maker	exon	1921599	1921703	.	-	.	ID=Mmel_00008326-RA:exon:11868;Parent=Mmel_00008326-RA;
Scv2yLs_10442	maker	exon	1920864	1920977	.	-	.	ID=Mmel_00008326-RA:exon:11867;Parent=Mmel_00008326-RA;
Scv2yLs_10442	maker	exon	1919506	1919594	.	-	.	ID=Mmel_00008326-RA:exon:11866;Parent=Mmel_00008326-RA;
Scv2yLs_10442	maker	exon	1917897	1918053	.	-	.	ID=Mmel_00008326-RA:exon:11865;Parent=Mmel_00008326-RA;
Scv2yLs_10442	maker	exon	1916322	1916422	.	-	.	ID=Mmel_00008326-RA:exon:11864;Parent=Mmel_00008326-RA;
Scv2yLs_10442	maker	exon	1914853	1914975	.	-	.	ID=Mmel_00008326-RA:exon:11863;Parent=Mmel_00008326-RA;
Scv2yLs_10442	maker	exon	1914601	1914712	.	-	.	ID=Mmel_00008326-RA:exon:11862;Parent=Mmel_00008326-RA;
Scv2yLs_10442	maker	exon	1914113	1914212	.	-	.	ID=Mmel_00008326-RA:exon:11861;Parent=Mmel_00008326-RA;
Scv2yLs_10442	maker	exon	1913892	1913997	.	-	.	ID=Mmel_00008326-RA:exon:11860;Parent=Mmel_00008326-RA;
Scv2yLs_10442	maker	exon	1912677	1912828	.	-	.	ID=Mmel_00008326-RA:exon:11859;Parent=Mmel_00008326-RA;
Scv2yLs_10442	maker	exon	1909447	1909543	.	-	.	ID=Mmel_00008326-RA:exon:11858;Parent=Mmel_00008326-RA;
Scv2yLs_10442	maker	exon	1909257	1909345	.	-	.	ID=Mmel_00008326-RA:exon:11857;Parent=Mmel_00008326-RA;
Scv2yLs_10442	maker	exon	1908205	1908406	.	-	.	ID=Mmel_00008326-RA:exon:11856;Parent=Mmel_00008326-RA;
Scv2yLs_10442	maker	five_prime_UTR	1935558	1935565	.	-	.	ID=Mmel_00008326-RA:five_prime_utr;Parent=Mmel_00008326-RA;
Scv2yLs_10442	maker	CDS	1935475	1935557	.	-	0	ID=Mmel_00008326-RA:cds;Parent=Mmel_00008326-RA;
Scv2yLs_10442	maker	CDS	1934784	1934980	.	-	1	ID=Mmel_00008326-RA:cds;Parent=Mmel_00008326-RA;
Scv2yLs_10442	maker	CDS	1933496	1933620	.	-	2	ID=Mmel_00008326-RA:cds;Parent=Mmel_00008326-RA;
Scv2yLs_10442	maker	CDS	1933041	1933209	.	-	0	ID=Mmel_00008326-RA:cds;Parent=Mmel_00008326-RA;
Scv2yLs_10442	maker	CDS	1931715	1931854	.	-	2	ID=Mmel_00008326-RA:cds;Parent=Mmel_00008326-RA;
Scv2yLs_10442	maker	CDS	1931347	1931515	.	-	0	ID=Mmel_00008326-RA:cds;Parent=Mmel_00008326-RA;
Scv2yLs_10442	maker	CDS	1929844	1929955	.	-	2	ID=Mmel_00008326-RA:cds;Parent=Mmel_00008326-RA;
Scv2yLs_10442	maker	CDS	1929588	1929751	.	-	1	ID=Mmel_00008326-RA:cds;Parent=Mmel_00008326-RA;
Scv2yLs_10442	maker	CDS	1928627	1928783	.	-	2	ID=Mmel_00008326-RA:cds;Parent=Mmel_00008326-RA;
Scv2yLs_10442	maker	CDS	1927417	1927537	.	-	1	ID=Mmel_00008326-RA:cds;Parent=Mmel_00008326-RA;
Scv2yLs_10442	maker	CDS	1926718	1926826	.	-	0	ID=Mmel_00008326-RA:cds;Parent=Mmel_00008326-RA;
Scv2yLs_10442	maker	CDS	1925662	1926006	.	-	2	ID=Mmel_00008326-RA:cds;Parent=Mmel_00008326-RA;
Scv2yLs_10442	maker	CDS	1924616	1924762	.	-	2	ID=Mmel_00008326-RA:cds;Parent=Mmel_00008326-RA;
Scv2yLs_10442	maker	CDS	1924340	1924471	.	-	2	ID=Mmel_00008326-RA:cds;Parent=Mmel_00008326-RA;
Scv2yLs_10442	maker	CDS	1922531	1922637	.	-	2	ID=Mmel_00008326-RA:cds;Parent=Mmel_00008326-RA;
Scv2yLs_10442	maker	CDS	1921967	1922102	.	-	0	ID=Mmel_00008326-RA:cds;Parent=Mmel_00008326-RA;
Scv2yLs_10442	maker	CDS	1921599	1921703	.	-	2	ID=Mmel_00008326-RA:cds;Parent=Mmel_00008326-RA;
Scv2yLs_10442	maker	CDS	1920864	1920977	.	-	2	ID=Mmel_00008326-RA:cds;Parent=Mmel_00008326-RA;
Scv2yLs_10442	maker	CDS	1919506	1919594	.	-	2	ID=Mmel_00008326-RA:cds;Parent=Mmel_00008326-RA;
Scv2yLs_10442	maker	CDS	1917897	1918053	.	-	0	ID=Mmel_00008326-RA:cds;Parent=Mmel_00008326-RA;
Scv2yLs_10442	maker	CDS	1916322	1916422	.	-	2	ID=Mmel_00008326-RA:cds;Parent=Mmel_00008326-RA;
Scv2yLs_10442	maker	CDS	1914853	1914975	.	-	0	ID=Mmel_00008326-RA:cds;Parent=Mmel_00008326-RA;
Scv2yLs_10442	maker	CDS	1914601	1914712	.	-	0	ID=Mmel_00008326-RA:cds;Parent=Mmel_00008326-RA;
Scv2yLs_10442	maker	CDS	1914113	1914212	.	-	2	ID=Mmel_00008326-RA:cds;Parent=Mmel_00008326-RA;
Scv2yLs_10442	maker	CDS	1913892	1913997	.	-	1	ID=Mmel_00008326-RA:cds;Parent=Mmel_00008326-RA;
Scv2yLs_10442	maker	CDS	1912677	1912828	.	-	0	ID=Mmel_00008326-RA:cds;Parent=Mmel_00008326-RA;
Scv2yLs_10442	maker	CDS	1909447	1909543	.	-	1	ID=Mmel_00008326-RA:cds;Parent=Mmel_00008326-RA;
Scv2yLs_10442	maker	CDS	1909257	1909345	.	-	0	ID=Mmel_00008326-RA:cds;Parent=Mmel_00008326-RA;
Scv2yLs_10442	maker	CDS	1908205	1908406	.	-	1	ID=Mmel_00008326-RA:cds;Parent=Mmel_00008326-RA;
Scv2yLs_10442	maker	pseudogene	1905837	1907504	.	-	.	ID=Mmel_00008324;Name=Mmel_00008324;Alias=maker-Scv2yLs_10442-snap-gene-19.2;Note=Protein of unknown function;gene_biotype=pseudogene;pseudo=true
Scv2yLs_10442	maker	exon	1907380	1907504	.	-	.	ID=Mmel_00008324-RA:exon:11888;Parent=Mmel_00008324-RA;
Scv2yLs_10442	maker	exon	1907109	1907274	.	-	.	ID=Mmel_00008324-RA:exon:11887;Parent=Mmel_00008324-RA;
Scv2yLs_10442	maker	exon	1907016	1907104	.	-	.	ID=Mmel_00008324-RA:exon:11886;Parent=Mmel_00008324-RA;
Scv2yLs_10442	maker	exon	1905837	1905888	.	-	.	ID=Mmel_00008324-RA:exon:11885;Parent=Mmel_00008324-RA;
Scv2yLs_10442	maker	gene	1907866	1908177	.	-	.	ID=Mmel_00008325;Name=Mmel_00008325;Alias=maker-Scv2yLs_10442-snap-gene-19.0;Note=Protein of unknown function;
Scv2yLs_10442	maker	mRNA	1907866	1908177	.	-	.	ID=Mmel_00008325-RA;Parent=Mmel_00008325;Name=Mmel_00008325-RA;Alias=maker-Scv2yLs_10442-snap-gene-19.0-mRNA-1;_AED=0.48;_QI=0|0|0|0|0|0|2|0|82;_eAED=1.00;Note=Protein of unknown function;
Scv2yLs_10442	maker	exon	1908137	1908177	.	-	.	ID=Mmel_00008325-RA:exon:11890;Parent=Mmel_00008325-RA;
Scv2yLs_10442	maker	exon	1907866	1908073	.	-	.	ID=Mmel_00008325-RA:exon:11889;Parent=Mmel_00008325-RA;
Scv2yLs_10442	maker	CDS	1908137	1908177	.	-	0	ID=Mmel_00008325-RA:cds;Parent=Mmel_00008325-RA;
Scv2yLs_10442	maker	CDS	1907866	1908073	.	-	1	ID=Mmel_00008325-RA:cds;Parent=Mmel_00008325-RA;
Scv2yLs_10442	maker	gene	2000455	2009239	.	+	.	ID=Mmel_00008328;Name=Mmel_00008328;Alias=maker-Scv2yLs_10442-snap-gene-20.1;Note=Similar to TMEM165: Transmembrane protein 165 (Homo sapiens OX%3D9606);Dbxref=InterPro:IPR001727,PFAM:PF01169;
Scv2yLs_10442	maker	mRNA	2000455	2009239	.	+	.	ID=Mmel_00008328-RA;Parent=Mmel_00008328;Name=Mmel_00008328-RA;Alias=maker-Scv2yLs_10442-snap-gene-20.1-mRNA-1;_AED=0.35;_QI=0|0.57|0.37|0.87|0.42|0.62|8|0|380;_eAED=0.35;Note=Similar to TMEM165: Transmembrane protein 165 (Homo sapiens OX%3D9606);Dbxref=InterPro:IPR001727,PFAM:PF01169;
Scv2yLs_10442	maker	exon	2000455	2000605	.	+	.	ID=Mmel_00008328-RA:exon:11891;Parent=Mmel_00008328-RA;
Scv2yLs_10442	maker	exon	2001040	2001110	.	+	.	ID=Mmel_00008328-RA:exon:11892;Parent=Mmel_00008328-RA;
Scv2yLs_10442	maker	exon	2001466	2001691	.	+	.	ID=Mmel_00008328-RA:exon:11893;Parent=Mmel_00008328-RA;
Scv2yLs_10442	maker	exon	2004122	2004297	.	+	.	ID=Mmel_00008328-RA:exon:11894;Parent=Mmel_00008328-RA;
Scv2yLs_10442	maker	exon	2004978	2005160	.	+	.	ID=Mmel_00008328-RA:exon:11895;Parent=Mmel_00008328-RA;
Scv2yLs_10442	maker	exon	2007266	2007371	.	+	.	ID=Mmel_00008328-RA:exon:11896;Parent=Mmel_00008328-RA;
Scv2yLs_10442	maker	exon	2008643	2008711	.	+	.	ID=Mmel_00008328-RA:exon:11897;Parent=Mmel_00008328-RA;
Scv2yLs_10442	maker	exon	2009082	2009239	.	+	.	ID=Mmel_00008328-RA:exon:11898;Parent=Mmel_00008328-RA;
Scv2yLs_10442	maker	CDS	2000455	2000605	.	+	0	ID=Mmel_00008328-RA:cds;Parent=Mmel_00008328-RA;
Scv2yLs_10442	maker	CDS	2001040	2001110	.	+	2	ID=Mmel_00008328-RA:cds;Parent=Mmel_00008328-RA;
Scv2yLs_10442	maker	CDS	2001466	2001691	.	+	0	ID=Mmel_00008328-RA:cds;Parent=Mmel_00008328-RA;
Scv2yLs_10442	maker	CDS	2004122	2004297	.	+	2	ID=Mmel_00008328-RA:cds;Parent=Mmel_00008328-RA;
Scv2yLs_10442	maker	CDS	2004978	2005160	.	+	0	ID=Mmel_00008328-RA:cds;Parent=Mmel_00008328-RA;
Scv2yLs_10442	maker	CDS	2007266	2007371	.	+	0	ID=Mmel_00008328-RA:cds;Parent=Mmel_00008328-RA;
Scv2yLs_10442	maker	CDS	2008643	2008711	.	+	2	ID=Mmel_00008328-RA:cds;Parent=Mmel_00008328-RA;
Scv2yLs_10442	maker	CDS	2009082	2009239	.	+	2	ID=Mmel_00008328-RA:cds;Parent=Mmel_00008328-RA;
Scv2yLs_10442	maker	gene	1992981	1998227	.	+	.	ID=Mmel_00008327;Name=Mmel_00008327;Alias=maker-Scv2yLs_10442-snap-gene-20.0;Note=Similar to srd5a3: Polyprenol reductase (Xenopus laevis OX%3D8355);Dbxref=InterPro:IPR001104,PFAM:PF02544;Ontology_term=GO:0005737,GO:0006629,GO:0016021,GO:0016627;
Scv2yLs_10442	maker	mRNA	1992981	1998227	.	+	.	ID=Mmel_00008327-RA;Parent=Mmel_00008327;Name=Mmel_00008327-RA;Alias=maker-Scv2yLs_10442-snap-gene-20.0-mRNA-1;_AED=0.46;_QI=0|0.5|0.2|0.6|0.5|0.8|5|0|207;_eAED=0.46;Note=Similar to srd5a3: Polyprenol reductase (Xenopus laevis OX%3D8355);Dbxref=InterPro:IPR001104,PFAM:PF02544;Ontology_term=GO:0005737,GO:0006629,GO:0016021,GO:0016627;
Scv2yLs_10442	maker	exon	1992981	1992989	.	+	.	ID=Mmel_00008327-RA:exon:11899;Parent=Mmel_00008327-RA;
Scv2yLs_10442	maker	exon	1995003	1995045	.	+	.	ID=Mmel_00008327-RA:exon:11900;Parent=Mmel_00008327-RA;
Scv2yLs_10442	maker	exon	1996044	1996238	.	+	.	ID=Mmel_00008327-RA:exon:11901;Parent=Mmel_00008327-RA;
Scv2yLs_10442	maker	exon	1997408	1997530	.	+	.	ID=Mmel_00008327-RA:exon:11902;Parent=Mmel_00008327-RA;
Scv2yLs_10442	maker	exon	1997977	1998227	.	+	.	ID=Mmel_00008327-RA:exon:11903;Parent=Mmel_00008327-RA;
Scv2yLs_10442	maker	CDS	1992981	1992989	.	+	0	ID=Mmel_00008327-RA:cds;Parent=Mmel_00008327-RA;
Scv2yLs_10442	maker	CDS	1995003	1995045	.	+	0	ID=Mmel_00008327-RA:cds;Parent=Mmel_00008327-RA;
Scv2yLs_10442	maker	CDS	1996044	1996238	.	+	2	ID=Mmel_00008327-RA:cds;Parent=Mmel_00008327-RA;
Scv2yLs_10442	maker	CDS	1997408	1997530	.	+	2	ID=Mmel_00008327-RA:cds;Parent=Mmel_00008327-RA;
Scv2yLs_10442	maker	CDS	1997977	1998227	.	+	2	ID=Mmel_00008327-RA:cds;Parent=Mmel_00008327-RA;
Scv2yLs_10442	maker	gene	2149478	2154610	.	+	.	ID=Mmel_00008330;Name=Mmel_00008330;Alias=maker-Scv2yLs_10442-augustus-gene-21.0;Note=Similar to EXOC1L: Exocyst complex component 1-like (Homo sapiens OX%3D9606);Dbxref=InterPro:IPR028258,PFAM:PF15277;
Scv2yLs_10442	maker	mRNA	2149478	2154610	.	+	.	ID=Mmel_00008330-RA;Parent=Mmel_00008330;Name=Mmel_00008330-RA;Alias=maker-Scv2yLs_10442-augustus-gene-21.0-mRNA-1;_AED=0.33;_QI=0|0|0|0|1|1|3|0|169;_eAED=0.33;Note=Similar to EXOC1L: Exocyst complex component 1-like (Homo sapiens OX%3D9606);Dbxref=InterPro:IPR028258,PFAM:PF15277;
Scv2yLs_10442	maker	exon	2149478	2149592	.	+	.	ID=Mmel_00008330-RA:exon:11904;Parent=Mmel_00008330-RA;
Scv2yLs_10442	maker	exon	2153192	2153322	.	+	.	ID=Mmel_00008330-RA:exon:11905;Parent=Mmel_00008330-RA;
Scv2yLs_10442	maker	exon	2154347	2154610	.	+	.	ID=Mmel_00008330-RA:exon:11906;Parent=Mmel_00008330-RA;
Scv2yLs_10442	maker	CDS	2149478	2149592	.	+	0	ID=Mmel_00008330-RA:cds;Parent=Mmel_00008330-RA;
Scv2yLs_10442	maker	CDS	2153192	2153322	.	+	2	ID=Mmel_00008330-RA:cds;Parent=Mmel_00008330-RA;
Scv2yLs_10442	maker	CDS	2154347	2154610	.	+	0	ID=Mmel_00008330-RA:cds;Parent=Mmel_00008330-RA;
Scv2yLs_10442	maker	gene	2161027	2186932	.	+	.	ID=Mmel_00008331;Name=Mmel_00008331;Alias=maker-Scv2yLs_10442-snap-gene-21.17;Note=Similar to EXOC1: Exocyst complex component 1 (Homo sapiens OX%3D9606);Dbxref=InterPro:IPR019160,InterPro:IPR028258,PFAM:PF09763,PFAM:PF15277;Ontology_term=GO:0000145,GO:0006887;
Scv2yLs_10442	maker	mRNA	2161027	2186932	.	+	.	ID=Mmel_00008331-RA;Parent=Mmel_00008331;Name=Mmel_00008331-RA;Alias=maker-Scv2yLs_10442-snap-gene-21.17-mRNA-1;_AED=0.39;_QI=0|0|0|0.77|0.76|0.72|22|0|1004;_eAED=0.39;Note=Similar to EXOC1: Exocyst complex component 1 (Homo sapiens OX%3D9606);Dbxref=InterPro:IPR019160,InterPro:IPR028258,PFAM:PF09763,PFAM:PF15277;Ontology_term=GO:0000145,GO:0006887;
Scv2yLs_10442	maker	exon	2161027	2161035	.	+	.	ID=Mmel_00008331-RA:exon:11907;Parent=Mmel_00008331-RA;
Scv2yLs_10442	maker	exon	2162171	2162297	.	+	.	ID=Mmel_00008331-RA:exon:11908;Parent=Mmel_00008331-RA;
Scv2yLs_10442	maker	exon	2163115	2163245	.	+	.	ID=Mmel_00008331-RA:exon:11909;Parent=Mmel_00008331-RA;
Scv2yLs_10442	maker	exon	2164102	2164261	.	+	.	ID=Mmel_00008331-RA:exon:11910;Parent=Mmel_00008331-RA;
Scv2yLs_10442	maker	exon	2165930	2166117	.	+	.	ID=Mmel_00008331-RA:exon:11911;Parent=Mmel_00008331-RA;
Scv2yLs_10442	maker	exon	2166769	2166996	.	+	.	ID=Mmel_00008331-RA:exon:11912;Parent=Mmel_00008331-RA;
Scv2yLs_10442	maker	exon	2167188	2167320	.	+	.	ID=Mmel_00008331-RA:exon:11913;Parent=Mmel_00008331-RA;
Scv2yLs_10442	maker	exon	2167494	2167603	.	+	.	ID=Mmel_00008331-RA:exon:11914;Parent=Mmel_00008331-RA;
Scv2yLs_10442	maker	exon	2172256	2172405	.	+	.	ID=Mmel_00008331-RA:exon:11915;Parent=Mmel_00008331-RA;
Scv2yLs_10442	maker	exon	2173486	2173591	.	+	.	ID=Mmel_00008331-RA:exon:11916;Parent=Mmel_00008331-RA;
Scv2yLs_10442	maker	exon	2177638	2177801	.	+	.	ID=Mmel_00008331-RA:exon:11917;Parent=Mmel_00008331-RA;
Scv2yLs_10442	maker	exon	2179497	2179607	.	+	.	ID=Mmel_00008331-RA:exon:11918;Parent=Mmel_00008331-RA;
Scv2yLs_10442	maker	exon	2180082	2180158	.	+	.	ID=Mmel_00008331-RA:exon:11919;Parent=Mmel_00008331-RA;
Scv2yLs_10442	maker	exon	2180644	2180872	.	+	.	ID=Mmel_00008331-RA:exon:11920;Parent=Mmel_00008331-RA;
Scv2yLs_10442	maker	exon	2181865	2182048	.	+	.	ID=Mmel_00008331-RA:exon:11921;Parent=Mmel_00008331-RA;
Scv2yLs_10442	maker	exon	2183233	2183432	.	+	.	ID=Mmel_00008331-RA:exon:11922;Parent=Mmel_00008331-RA;
Scv2yLs_10442	maker	exon	2184901	2185095	.	+	.	ID=Mmel_00008331-RA:exon:11923;Parent=Mmel_00008331-RA;
Scv2yLs_10442	maker	exon	2185845	2185987	.	+	.	ID=Mmel_00008331-RA:exon:11924;Parent=Mmel_00008331-RA;
Scv2yLs_10442	maker	exon	2186368	2186452	.	+	.	ID=Mmel_00008331-RA:exon:11925;Parent=Mmel_00008331-RA;
Scv2yLs_10442	maker	exon	2186547	2186630	.	+	.	ID=Mmel_00008331-RA:exon:11926;Parent=Mmel_00008331-RA;
Scv2yLs_10442	maker	exon	2186712	2186828	.	+	.	ID=Mmel_00008331-RA:exon:11927;Parent=Mmel_00008331-RA;
Scv2yLs_10442	maker	exon	2186852	2186932	.	+	.	ID=Mmel_00008331-RA:exon:11928;Parent=Mmel_00008331-RA;
Scv2yLs_10442	maker	CDS	2161027	2161035	.	+	0	ID=Mmel_00008331-RA:cds;Parent=Mmel_00008331-RA;
Scv2yLs_10442	maker	CDS	2162171	2162297	.	+	0	ID=Mmel_00008331-RA:cds;Parent=Mmel_00008331-RA;
Scv2yLs_10442	maker	CDS	2163115	2163245	.	+	2	ID=Mmel_00008331-RA:cds;Parent=Mmel_00008331-RA;
Scv2yLs_10442	maker	CDS	2164102	2164261	.	+	0	ID=Mmel_00008331-RA:cds;Parent=Mmel_00008331-RA;
Scv2yLs_10442	maker	CDS	2165930	2166117	.	+	2	ID=Mmel_00008331-RA:cds;Parent=Mmel_00008331-RA;
Scv2yLs_10442	maker	CDS	2166769	2166996	.	+	0	ID=Mmel_00008331-RA:cds;Parent=Mmel_00008331-RA;
Scv2yLs_10442	maker	CDS	2167188	2167320	.	+	0	ID=Mmel_00008331-RA:cds;Parent=Mmel_00008331-RA;
Scv2yLs_10442	maker	CDS	2167494	2167603	.	+	2	ID=Mmel_00008331-RA:cds;Parent=Mmel_00008331-RA;
Scv2yLs_10442	maker	CDS	2172256	2172405	.	+	0	ID=Mmel_00008331-RA:cds;Parent=Mmel_00008331-RA;
Scv2yLs_10442	maker	CDS	2173486	2173591	.	+	0	ID=Mmel_00008331-RA:cds;Parent=Mmel_00008331-RA;
Scv2yLs_10442	maker	CDS	2177638	2177801	.	+	2	ID=Mmel_00008331-RA:cds;Parent=Mmel_00008331-RA;
Scv2yLs_10442	maker	CDS	2179497	2179607	.	+	0	ID=Mmel_00008331-RA:cds;Parent=Mmel_00008331-RA;
Scv2yLs_10442	maker	CDS	2180082	2180158	.	+	0	ID=Mmel_00008331-RA:cds;Parent=Mmel_00008331-RA;
Scv2yLs_10442	maker	CDS	2180644	2180872	.	+	1	ID=Mmel_00008331-RA:cds;Parent=Mmel_00008331-RA;
Scv2yLs_10442	maker	CDS	2181865	2182048	.	+	0	ID=Mmel_00008331-RA:cds;Parent=Mmel_00008331-RA;
Scv2yLs_10442	maker	CDS	2183233	2183432	.	+	2	ID=Mmel_00008331-RA:cds;Parent=Mmel_00008331-RA;
Scv2yLs_10442	maker	CDS	2184901	2185095	.	+	0	ID=Mmel_00008331-RA:cds;Parent=Mmel_00008331-RA;
Scv2yLs_10442	maker	CDS	2185845	2185987	.	+	0	ID=Mmel_00008331-RA:cds;Parent=Mmel_00008331-RA;
Scv2yLs_10442	maker	CDS	2186368	2186452	.	+	1	ID=Mmel_00008331-RA:cds;Parent=Mmel_00008331-RA;
Scv2yLs_10442	maker	CDS	2186547	2186630	.	+	0	ID=Mmel_00008331-RA:cds;Parent=Mmel_00008331-RA;
Scv2yLs_10442	maker	CDS	2186712	2186828	.	+	0	ID=Mmel_00008331-RA:cds;Parent=Mmel_00008331-RA;
Scv2yLs_10442	maker	CDS	2186852	2186932	.	+	0	ID=Mmel_00008331-RA:cds;Parent=Mmel_00008331-RA;
Scv2yLs_10442	maker	gene	2018927	2051106	.	-	.	ID=Mmel_00008329;Name=Mmel_00008329;Alias=augustus_masked-Scv2yLs_10442-processed-gene-21.13;Note=Similar to CLOCK: Circadian locomoter output cycles protein kaput (Tyto alba OX%3D56313);Dbxref=InterPro:IPR011598,PFAM:PF00010;Ontology_term=GO:0046983;
Scv2yLs_10442	maker	mRNA	2018927	2051106	.	-	.	ID=Mmel_00008329-RA;Parent=Mmel_00008329;Name=Mmel_00008329-RA;Alias=augustus_masked-Scv2yLs_10442-processed-gene-21.13-mRNA-1;_AED=0.43;_QI=0|0|0|0.75|1|1|12|0|465;_eAED=0.43;Note=Similar to CLOCK: Circadian locomoter output cycles protein kaput (Tyto alba OX%3D56313);Dbxref=InterPro:IPR011598,PFAM:PF00010;Ontology_term=GO:0046983;
Scv2yLs_10442	maker	exon	2051070	2051106	.	-	.	ID=Mmel_00008329-RA:exon:11940;Parent=Mmel_00008329-RA;
Scv2yLs_10442	maker	exon	2046521	2046611	.	-	.	ID=Mmel_00008329-RA:exon:11939;Parent=Mmel_00008329-RA;
Scv2yLs_10442	maker	exon	2044783	2044842	.	-	.	ID=Mmel_00008329-RA:exon:11938;Parent=Mmel_00008329-RA;
Scv2yLs_10442	maker	exon	2044231	2044379	.	-	.	ID=Mmel_00008329-RA:exon:11937;Parent=Mmel_00008329-RA;
Scv2yLs_10442	maker	exon	2035455	2035568	.	-	.	ID=Mmel_00008329-RA:exon:11936;Parent=Mmel_00008329-RA;
Scv2yLs_10442	maker	exon	2032910	2033028	.	-	.	ID=Mmel_00008329-RA:exon:11935;Parent=Mmel_00008329-RA;
Scv2yLs_10442	maker	exon	2029056	2029138	.	-	.	ID=Mmel_00008329-RA:exon:11934;Parent=Mmel_00008329-RA;
Scv2yLs_10442	maker	exon	2028659	2028835	.	-	.	ID=Mmel_00008329-RA:exon:11933;Parent=Mmel_00008329-RA;
Scv2yLs_10442	maker	exon	2027849	2027924	.	-	.	ID=Mmel_00008329-RA:exon:11932;Parent=Mmel_00008329-RA;
Scv2yLs_10442	maker	exon	2024039	2024197	.	-	.	ID=Mmel_00008329-RA:exon:11931;Parent=Mmel_00008329-RA;
Scv2yLs_10442	maker	exon	2020679	2020828	.	-	.	ID=Mmel_00008329-RA:exon:11930;Parent=Mmel_00008329-RA;
Scv2yLs_10442	maker	exon	2018927	2019109	.	-	.	ID=Mmel_00008329-RA:exon:11929;Parent=Mmel_00008329-RA;
Scv2yLs_10442	maker	CDS	2051070	2051106	.	-	0	ID=Mmel_00008329-RA:cds;Parent=Mmel_00008329-RA;
Scv2yLs_10442	maker	CDS	2046521	2046611	.	-	2	ID=Mmel_00008329-RA:cds;Parent=Mmel_00008329-RA;
Scv2yLs_10442	maker	CDS	2044783	2044842	.	-	1	ID=Mmel_00008329-RA:cds;Parent=Mmel_00008329-RA;
Scv2yLs_10442	maker	CDS	2044231	2044379	.	-	1	ID=Mmel_00008329-RA:cds;Parent=Mmel_00008329-RA;
Scv2yLs_10442	maker	CDS	2035455	2035568	.	-	2	ID=Mmel_00008329-RA:cds;Parent=Mmel_00008329-RA;
Scv2yLs_10442	maker	CDS	2032910	2033028	.	-	2	ID=Mmel_00008329-RA:cds;Parent=Mmel_00008329-RA;
Scv2yLs_10442	maker	CDS	2029056	2029138	.	-	0	ID=Mmel_00008329-RA:cds;Parent=Mmel_00008329-RA;
Scv2yLs_10442	maker	CDS	2028659	2028835	.	-	1	ID=Mmel_00008329-RA:cds;Parent=Mmel_00008329-RA;
Scv2yLs_10442	maker	CDS	2027849	2027924	.	-	1	ID=Mmel_00008329-RA:cds;Parent=Mmel_00008329-RA;
Scv2yLs_10442	maker	CDS	2024039	2024197	.	-	0	ID=Mmel_00008329-RA:cds;Parent=Mmel_00008329-RA;
Scv2yLs_10442	maker	CDS	2020679	2020828	.	-	0	ID=Mmel_00008329-RA:cds;Parent=Mmel_00008329-RA;
Scv2yLs_10442	maker	CDS	2018927	2019109	.	-	0	ID=Mmel_00008329-RA:cds;Parent=Mmel_00008329-RA;
Scv2yLs_10442	maker	gene	2193009	2221950	.	+	.	ID=Mmel_00008332;Name=Mmel_00008332;Alias=maker-Scv2yLs_10442-augustus-gene-22.9;Note=Similar to CEP135: Centrosomal protein of 135 kDa (Homo sapiens OX%3D9606);
Scv2yLs_10442	maker	mRNA	2193009	2221950	.	+	.	ID=Mmel_00008332-RA;Parent=Mmel_00008332;Name=Mmel_00008332-RA;Alias=maker-Scv2yLs_10442-augustus-gene-22.9-mRNA-1;_AED=0.19;_QI=0|0.09|0.09|0.95|1|1|22|0|1080;_eAED=0.19;Note=Similar to CEP135: Centrosomal protein of 135 kDa (Homo sapiens OX%3D9606);
Scv2yLs_10442	maker	exon	2193009	2193172	.	+	.	ID=Mmel_00008332-RA:exon:11941;Parent=Mmel_00008332-RA;
Scv2yLs_10442	maker	exon	2194157	2194347	.	+	.	ID=Mmel_00008332-RA:exon:11942;Parent=Mmel_00008332-RA;
Scv2yLs_10442	maker	exon	2194849	2195016	.	+	.	ID=Mmel_00008332-RA:exon:11943;Parent=Mmel_00008332-RA;
Scv2yLs_10442	maker	exon	2196464	2196573	.	+	.	ID=Mmel_00008332-RA:exon:11944;Parent=Mmel_00008332-RA;
Scv2yLs_10442	maker	exon	2197991	2198119	.	+	.	ID=Mmel_00008332-RA:exon:11945;Parent=Mmel_00008332-RA;
Scv2yLs_10442	maker	exon	2199261	2199476	.	+	.	ID=Mmel_00008332-RA:exon:11946;Parent=Mmel_00008332-RA;
Scv2yLs_10442	maker	exon	2201092	2201242	.	+	.	ID=Mmel_00008332-RA:exon:11947;Parent=Mmel_00008332-RA;
Scv2yLs_10442	maker	exon	2202204	2202397	.	+	.	ID=Mmel_00008332-RA:exon:11948;Parent=Mmel_00008332-RA;
Scv2yLs_10442	maker	exon	2202892	2203035	.	+	.	ID=Mmel_00008332-RA:exon:11949;Parent=Mmel_00008332-RA;
Scv2yLs_10442	maker	exon	2203539	2203682	.	+	.	ID=Mmel_00008332-RA:exon:11950;Parent=Mmel_00008332-RA;
Scv2yLs_10442	maker	exon	2206218	2206369	.	+	.	ID=Mmel_00008332-RA:exon:11951;Parent=Mmel_00008332-RA;
Scv2yLs_10442	maker	exon	2208076	2208191	.	+	.	ID=Mmel_00008332-RA:exon:11952;Parent=Mmel_00008332-RA;
Scv2yLs_10442	maker	exon	2208262	2208416	.	+	.	ID=Mmel_00008332-RA:exon:11953;Parent=Mmel_00008332-RA;
Scv2yLs_10442	maker	exon	2208877	2208932	.	+	.	ID=Mmel_00008332-RA:exon:11954;Parent=Mmel_00008332-RA;
Scv2yLs_10442	maker	exon	2209907	2210075	.	+	.	ID=Mmel_00008332-RA:exon:11955;Parent=Mmel_00008332-RA;
Scv2yLs_10442	maker	exon	2211947	2212057	.	+	.	ID=Mmel_00008332-RA:exon:11956;Parent=Mmel_00008332-RA;
Scv2yLs_10442	maker	exon	2213738	2213923	.	+	.	ID=Mmel_00008332-RA:exon:11957;Parent=Mmel_00008332-RA;
Scv2yLs_10442	maker	exon	2214822	2215031	.	+	.	ID=Mmel_00008332-RA:exon:11958;Parent=Mmel_00008332-RA;
Scv2yLs_10442	maker	exon	2215995	2216197	.	+	.	ID=Mmel_00008332-RA:exon:11959;Parent=Mmel_00008332-RA;
Scv2yLs_10442	maker	exon	2219592	2219696	.	+	.	ID=Mmel_00008332-RA:exon:11960;Parent=Mmel_00008332-RA;
Scv2yLs_10442	maker	exon	2220052	2220198	.	+	.	ID=Mmel_00008332-RA:exon:11961;Parent=Mmel_00008332-RA;
Scv2yLs_10442	maker	exon	2221929	2221950	.	+	.	ID=Mmel_00008332-RA:exon:11962;Parent=Mmel_00008332-RA;
Scv2yLs_10442	maker	CDS	2193009	2193172	.	+	0	ID=Mmel_00008332-RA:cds;Parent=Mmel_00008332-RA;
Scv2yLs_10442	maker	CDS	2194157	2194347	.	+	1	ID=Mmel_00008332-RA:cds;Parent=Mmel_00008332-RA;
Scv2yLs_10442	maker	CDS	2194849	2195016	.	+	2	ID=Mmel_00008332-RA:cds;Parent=Mmel_00008332-RA;
Scv2yLs_10442	maker	CDS	2196464	2196573	.	+	2	ID=Mmel_00008332-RA:cds;Parent=Mmel_00008332-RA;
Scv2yLs_10442	maker	CDS	2197991	2198119	.	+	0	ID=Mmel_00008332-RA:cds;Parent=Mmel_00008332-RA;
Scv2yLs_10442	maker	CDS	2199261	2199476	.	+	0	ID=Mmel_00008332-RA:cds;Parent=Mmel_00008332-RA;
Scv2yLs_10442	maker	CDS	2201092	2201242	.	+	0	ID=Mmel_00008332-RA:cds;Parent=Mmel_00008332-RA;
Scv2yLs_10442	maker	CDS	2202204	2202397	.	+	2	ID=Mmel_00008332-RA:cds;Parent=Mmel_00008332-RA;
Scv2yLs_10442	maker	CDS	2202892	2203035	.	+	0	ID=Mmel_00008332-RA:cds;Parent=Mmel_00008332-RA;
Scv2yLs_10442	maker	CDS	2203539	2203682	.	+	0	ID=Mmel_00008332-RA:cds;Parent=Mmel_00008332-RA;
Scv2yLs_10442	maker	CDS	2206218	2206369	.	+	0	ID=Mmel_00008332-RA:cds;Parent=Mmel_00008332-RA;
Scv2yLs_10442	maker	CDS	2208076	2208191	.	+	1	ID=Mmel_00008332-RA:cds;Parent=Mmel_00008332-RA;
Scv2yLs_10442	maker	CDS	2208262	2208416	.	+	2	ID=Mmel_00008332-RA:cds;Parent=Mmel_00008332-RA;
Scv2yLs_10442	maker	CDS	2208877	2208932	.	+	0	ID=Mmel_00008332-RA:cds;Parent=Mmel_00008332-RA;
Scv2yLs_10442	maker	CDS	2209907	2210075	.	+	1	ID=Mmel_00008332-RA:cds;Parent=Mmel_00008332-RA;
Scv2yLs_10442	maker	CDS	2211947	2212057	.	+	0	ID=Mmel_00008332-RA:cds;Parent=Mmel_00008332-RA;
Scv2yLs_10442	maker	CDS	2213738	2213923	.	+	0	ID=Mmel_00008332-RA:cds;Parent=Mmel_00008332-RA;
Scv2yLs_10442	maker	CDS	2214822	2215031	.	+	0	ID=Mmel_00008332-RA:cds;Parent=Mmel_00008332-RA;
Scv2yLs_10442	maker	CDS	2215995	2216197	.	+	0	ID=Mmel_00008332-RA:cds;Parent=Mmel_00008332-RA;
Scv2yLs_10442	maker	CDS	2219592	2219696	.	+	1	ID=Mmel_00008332-RA:cds;Parent=Mmel_00008332-RA;
Scv2yLs_10442	maker	CDS	2220052	2220198	.	+	1	ID=Mmel_00008332-RA:cds;Parent=Mmel_00008332-RA;
Scv2yLs_10442	maker	CDS	2221929	2221950	.	+	1	ID=Mmel_00008332-RA:cds;Parent=Mmel_00008332-RA;
Scv2yLs_10442	maker	gene	2321013	2354659	.	+	.	ID=Mmel_00008334;Name=Mmel_00008334;Alias=maker-Scv2yLs_10442-snap-gene-23.15;Note=Similar to si:dkeyp-117h8.2: Uncharacterized protein KIAA1211 homolog (Danio rerio OX%3D7955);Dbxref=InterPro:IPR028030,PFAM:PF15262;
Scv2yLs_10442	maker	mRNA	2321013	2354659	.	+	.	ID=Mmel_00008334-RA;Parent=Mmel_00008334;Name=Mmel_00008334-RA;Alias=maker-Scv2yLs_10442-snap-gene-23.15-mRNA-1;_AED=0.09;_QI=0|0|0|0.75|1|0.91|12|0|1291;_eAED=0.09;Note=Similar to si:dkeyp-117h8.2: Uncharacterized protein KIAA1211 homolog (Danio rerio OX%3D7955);Dbxref=InterPro:IPR028030,PFAM:PF15262;
Scv2yLs_10442	maker	exon	2321013	2321018	.	+	.	ID=Mmel_00008334-RA:exon:11963;Parent=Mmel_00008334-RA;
Scv2yLs_10442	maker	exon	2322504	2322554	.	+	.	ID=Mmel_00008334-RA:exon:11964;Parent=Mmel_00008334-RA;
Scv2yLs_10442	maker	exon	2324095	2324111	.	+	.	ID=Mmel_00008334-RA:exon:11965;Parent=Mmel_00008334-RA;
Scv2yLs_10442	maker	exon	2331054	2331189	.	+	.	ID=Mmel_00008334-RA:exon:11966;Parent=Mmel_00008334-RA;
Scv2yLs_10442	maker	exon	2340535	2340699	.	+	.	ID=Mmel_00008334-RA:exon:11967;Parent=Mmel_00008334-RA;
Scv2yLs_10442	maker	exon	2343187	2343255	.	+	.	ID=Mmel_00008334-RA:exon:11968;Parent=Mmel_00008334-RA;
Scv2yLs_10442	maker	exon	2344526	2344708	.	+	.	ID=Mmel_00008334-RA:exon:11969;Parent=Mmel_00008334-RA;
Scv2yLs_10442	maker	exon	2346095	2346568	.	+	.	ID=Mmel_00008334-RA:exon:11970;Parent=Mmel_00008334-RA;
Scv2yLs_10442	maker	exon	2346905	2349197	.	+	.	ID=Mmel_00008334-RA:exon:11971;Parent=Mmel_00008334-RA;
Scv2yLs_10442	maker	exon	2350285	2350475	.	+	.	ID=Mmel_00008334-RA:exon:11972;Parent=Mmel_00008334-RA;
Scv2yLs_10442	maker	exon	2351501	2351666	.	+	.	ID=Mmel_00008334-RA:exon:11973;Parent=Mmel_00008334-RA;
Scv2yLs_10442	maker	exon	2354538	2354659	.	+	.	ID=Mmel_00008334-RA:exon:11974;Parent=Mmel_00008334-RA;
Scv2yLs_10442	maker	CDS	2321013	2321018	.	+	0	ID=Mmel_00008334-RA:cds;Parent=Mmel_00008334-RA;
Scv2yLs_10442	maker	CDS	2322504	2322554	.	+	0	ID=Mmel_00008334-RA:cds;Parent=Mmel_00008334-RA;
Scv2yLs_10442	maker	CDS	2324095	2324111	.	+	0	ID=Mmel_00008334-RA:cds;Parent=Mmel_00008334-RA;
Scv2yLs_10442	maker	CDS	2331054	2331189	.	+	1	ID=Mmel_00008334-RA:cds;Parent=Mmel_00008334-RA;
Scv2yLs_10442	maker	CDS	2340535	2340699	.	+	0	ID=Mmel_00008334-RA:cds;Parent=Mmel_00008334-RA;
Scv2yLs_10442	maker	CDS	2343187	2343255	.	+	0	ID=Mmel_00008334-RA:cds;Parent=Mmel_00008334-RA;
Scv2yLs_10442	maker	CDS	2344526	2344708	.	+	0	ID=Mmel_00008334-RA:cds;Parent=Mmel_00008334-RA;
Scv2yLs_10442	maker	CDS	2346095	2346568	.	+	0	ID=Mmel_00008334-RA:cds;Parent=Mmel_00008334-RA;
Scv2yLs_10442	maker	CDS	2346905	2349197	.	+	0	ID=Mmel_00008334-RA:cds;Parent=Mmel_00008334-RA;
Scv2yLs_10442	maker	CDS	2350285	2350475	.	+	2	ID=Mmel_00008334-RA:cds;Parent=Mmel_00008334-RA;
Scv2yLs_10442	maker	CDS	2351501	2351666	.	+	0	ID=Mmel_00008334-RA:cds;Parent=Mmel_00008334-RA;
Scv2yLs_10442	maker	CDS	2354538	2354659	.	+	2	ID=Mmel_00008334-RA:cds;Parent=Mmel_00008334-RA;
Scv2yLs_10442	maker	gene	2377754	2387764	.	-	.	ID=Mmel_00008335;Name=Mmel_00008335;Alias=maker-Scv2yLs_10442-augustus-gene-23.14;Note=Similar to PPAT: Amidophosphoribosyltransferase (Gallus gallus OX%3D9031);Dbxref=InterPro:IPR000836,PFAM:PF00156,PFAM:PF13522;Ontology_term=GO:0009116;
Scv2yLs_10442	maker	mRNA	2377754	2387764	.	-	.	ID=Mmel_00008335-RA;Parent=Mmel_00008335;Name=Mmel_00008335-RA;Alias=maker-Scv2yLs_10442-augustus-gene-23.14-mRNA-1;_AED=0.09;_QI=0|0.88|0.7|1|1|1|10|1047|474;_eAED=0.09;Note=Similar to PPAT: Amidophosphoribosyltransferase (Gallus gallus OX%3D9031);Dbxref=InterPro:IPR000836,PFAM:PF00156,PFAM:PF13522;Ontology_term=GO:0009116;
Scv2yLs_10442	maker	exon	2377754	2378967	.	-	.	ID=Mmel_00008335-RA:exon:11984;Parent=Mmel_00008335-RA;
Scv2yLs_10442	maker	exon	2380206	2380326	.	-	.	ID=Mmel_00008335-RA:exon:11983;Parent=Mmel_00008335-RA;
Scv2yLs_10442	maker	exon	2381066	2381287	.	-	.	ID=Mmel_00008335-RA:exon:11982;Parent=Mmel_00008335-RA;
Scv2yLs_10442	maker	exon	2381520	2381647	.	-	.	ID=Mmel_00008335-RA:exon:11981;Parent=Mmel_00008335-RA;
Scv2yLs_10442	maker	exon	2382869	2383020	.	-	.	ID=Mmel_00008335-RA:exon:11980;Parent=Mmel_00008335-RA;
Scv2yLs_10442	maker	exon	2384326	2384398	.	-	.	ID=Mmel_00008335-RA:exon:11979;Parent=Mmel_00008335-RA;
Scv2yLs_10442	maker	exon	2385651	2385796	.	-	.	ID=Mmel_00008335-RA:exon:11978;Parent=Mmel_00008335-RA;
Scv2yLs_10442	maker	exon	2385921	2386033	.	-	.	ID=Mmel_00008335-RA:exon:11977;Parent=Mmel_00008335-RA;
Scv2yLs_10442	maker	exon	2386610	2386816	.	-	.	ID=Mmel_00008335-RA:exon:11976;Parent=Mmel_00008335-RA;
Scv2yLs_10442	maker	exon	2387669	2387764	.	-	.	ID=Mmel_00008335-RA:exon:11975;Parent=Mmel_00008335-RA;
Scv2yLs_10442	maker	CDS	2387669	2387764	.	-	0	ID=Mmel_00008335-RA:cds;Parent=Mmel_00008335-RA;
Scv2yLs_10442	maker	CDS	2386610	2386816	.	-	0	ID=Mmel_00008335-RA:cds;Parent=Mmel_00008335-RA;
Scv2yLs_10442	maker	CDS	2385921	2386033	.	-	0	ID=Mmel_00008335-RA:cds;Parent=Mmel_00008335-RA;
Scv2yLs_10442	maker	CDS	2385651	2385796	.	-	1	ID=Mmel_00008335-RA:cds;Parent=Mmel_00008335-RA;
Scv2yLs_10442	maker	CDS	2384326	2384398	.	-	2	ID=Mmel_00008335-RA:cds;Parent=Mmel_00008335-RA;
Scv2yLs_10442	maker	CDS	2382869	2383020	.	-	1	ID=Mmel_00008335-RA:cds;Parent=Mmel_00008335-RA;
Scv2yLs_10442	maker	CDS	2381520	2381647	.	-	2	ID=Mmel_00008335-RA:cds;Parent=Mmel_00008335-RA;
Scv2yLs_10442	maker	CDS	2381066	2381287	.	-	0	ID=Mmel_00008335-RA:cds;Parent=Mmel_00008335-RA;
Scv2yLs_10442	maker	CDS	2380206	2380326	.	-	0	ID=Mmel_00008335-RA:cds;Parent=Mmel_00008335-RA;
Scv2yLs_10442	maker	CDS	2378801	2378967	.	-	2	ID=Mmel_00008335-RA:cds;Parent=Mmel_00008335-RA;
Scv2yLs_10442	maker	three_prime_UTR	2377754	2378800	.	-	.	ID=Mmel_00008335-RA:three_prime_utr;Parent=Mmel_00008335-RA;
Scv2yLs_10442	maker	gene	2319276	2372673	.	-	.	ID=Mmel_00008333;Name=Mmel_00008333;Alias=maker-Scv2yLs_10442-snap-gene-23.16;Note=Similar to AASDH: Beta-alanine-activating enzyme (Homo sapiens OX%3D9606);Dbxref=InterPro:IPR000873,InterPro:IPR002372,InterPro:IPR025110,InterPro:IPR025666,PFAM:PF00501,PFAM:PF13193,PFAM:PF13360,PFAM:PF13570;Ontology_term=GO:0003824,GO:0008152;
Scv2yLs_10442	maker	mRNA	2319276	2372673	.	-	.	ID=Mmel_00008333-RA;Parent=Mmel_00008333;Name=Mmel_00008333-RA;Alias=maker-Scv2yLs_10442-snap-gene-23.16-mRNA-1;_AED=0.33;_QI=0|0|0|0.75|0.46|0.56|16|0|1194;_eAED=0.33;Note=Similar to AASDH: Beta-alanine-activating enzyme (Homo sapiens OX%3D9606);Dbxref=InterPro:IPR000873,InterPro:IPR002372,InterPro:IPR025110,InterPro:IPR025666,PFAM:PF00501,PFAM:PF13193,PFAM:PF13360,PFAM:PF13570;Ontology_term=GO:0003824,GO:0008152;
Scv2yLs_10442	maker	exon	2372666	2372673	.	-	.	ID=Mmel_00008333-RA:exon:12000;Parent=Mmel_00008333-RA;
Scv2yLs_10442	maker	exon	2372226	2372346	.	-	.	ID=Mmel_00008333-RA:exon:11999;Parent=Mmel_00008333-RA;
Scv2yLs_10442	maker	exon	2371199	2371533	.	-	.	ID=Mmel_00008333-RA:exon:11998;Parent=Mmel_00008333-RA;
Scv2yLs_10442	maker	exon	2370286	2370478	.	-	.	ID=Mmel_00008333-RA:exon:11997;Parent=Mmel_00008333-RA;
Scv2yLs_10442	maker	exon	2368171	2368412	.	-	.	ID=Mmel_00008333-RA:exon:11996;Parent=Mmel_00008333-RA;
Scv2yLs_10442	maker	exon	2366752	2366858	.	-	.	ID=Mmel_00008333-RA:exon:11995;Parent=Mmel_00008333-RA;
Scv2yLs_10442	maker	exon	2366124	2366296	.	-	.	ID=Mmel_00008333-RA:exon:11994;Parent=Mmel_00008333-RA;
Scv2yLs_10442	maker	exon	2365409	2365601	.	-	.	ID=Mmel_00008333-RA:exon:11993;Parent=Mmel_00008333-RA;
Scv2yLs_10442	maker	exon	2364804	2364922	.	-	.	ID=Mmel_00008333-RA:exon:11992;Parent=Mmel_00008333-RA;
Scv2yLs_10442	maker	exon	2362647	2363484	.	-	.	ID=Mmel_00008333-RA:exon:11991;Parent=Mmel_00008333-RA;
Scv2yLs_10442	maker	exon	2361761	2361924	.	-	.	ID=Mmel_00008333-RA:exon:11990;Parent=Mmel_00008333-RA;
Scv2yLs_10442	maker	exon	2361081	2361206	.	-	.	ID=Mmel_00008333-RA:exon:11989;Parent=Mmel_00008333-RA;
Scv2yLs_10442	maker	exon	2359717	2359848	.	-	.	ID=Mmel_00008333-RA:exon:11988;Parent=Mmel_00008333-RA;
Scv2yLs_10442	maker	exon	2358326	2358713	.	-	.	ID=Mmel_00008333-RA:exon:11987;Parent=Mmel_00008333-RA;
Scv2yLs_10442	maker	exon	2319533	2319831	.	-	.	ID=Mmel_00008333-RA:exon:11986;Parent=Mmel_00008333-RA;
Scv2yLs_10442	maker	exon	2319276	2319419	.	-	.	ID=Mmel_00008333-RA:exon:11985;Parent=Mmel_00008333-RA;
Scv2yLs_10442	maker	CDS	2372666	2372673	.	-	0	ID=Mmel_00008333-RA:cds;Parent=Mmel_00008333-RA;
Scv2yLs_10442	maker	CDS	2372226	2372346	.	-	1	ID=Mmel_00008333-RA:cds;Parent=Mmel_00008333-RA;
Scv2yLs_10442	maker	CDS	2371199	2371533	.	-	0	ID=Mmel_00008333-RA:cds;Parent=Mmel_00008333-RA;
Scv2yLs_10442	maker	CDS	2370286	2370478	.	-	1	ID=Mmel_00008333-RA:cds;Parent=Mmel_00008333-RA;
Scv2yLs_10442	maker	CDS	2368171	2368412	.	-	0	ID=Mmel_00008333-RA:cds;Parent=Mmel_00008333-RA;
Scv2yLs_10442	maker	CDS	2366752	2366858	.	-	1	ID=Mmel_00008333-RA:cds;Parent=Mmel_00008333-RA;
Scv2yLs_10442	maker	CDS	2366124	2366296	.	-	2	ID=Mmel_00008333-RA:cds;Parent=Mmel_00008333-RA;
Scv2yLs_10442	maker	CDS	2365409	2365601	.	-	0	ID=Mmel_00008333-RA:cds;Parent=Mmel_00008333-RA;
Scv2yLs_10442	maker	CDS	2364804	2364922	.	-	2	ID=Mmel_00008333-RA:cds;Parent=Mmel_00008333-RA;
Scv2yLs_10442	maker	CDS	2362647	2363484	.	-	0	ID=Mmel_00008333-RA:cds;Parent=Mmel_00008333-RA;
Scv2yLs_10442	maker	CDS	2361761	2361924	.	-	2	ID=Mmel_00008333-RA:cds;Parent=Mmel_00008333-RA;
Scv2yLs_10442	maker	CDS	2361081	2361206	.	-	0	ID=Mmel_00008333-RA:cds;Parent=Mmel_00008333-RA;
Scv2yLs_10442	maker	CDS	2359717	2359848	.	-	0	ID=Mmel_00008333-RA:cds;Parent=Mmel_00008333-RA;
Scv2yLs_10442	maker	CDS	2358326	2358713	.	-	0	ID=Mmel_00008333-RA:cds;Parent=Mmel_00008333-RA;
Scv2yLs_10442	maker	CDS	2319533	2319831	.	-	2	ID=Mmel_00008333-RA:cds;Parent=Mmel_00008333-RA;
Scv2yLs_10442	maker	CDS	2319276	2319419	.	-	0	ID=Mmel_00008333-RA:cds;Parent=Mmel_00008333-RA;
Scv2yLs_10442	maker	gene	2421077	2430502	.	+	.	ID=Mmel_00008337;Name=Mmel_00008337;Alias=maker-Scv2yLs_10442-augustus-gene-24.6;Note=Similar to AIRC: Multifunctional protein ADE2 (Gallus gallus OX%3D9031);Dbxref=InterPro:IPR000031,InterPro:IPR028923,PFAM:PF00731,PFAM:PF01259;Ontology_term=GO:0006189;
Scv2yLs_10442	maker	mRNA	2421077	2430502	.	+	.	ID=Mmel_00008337-RA;Parent=Mmel_00008337;Name=Mmel_00008337-RA;Alias=maker-Scv2yLs_10442-augustus-gene-24.6-mRNA-1;_AED=0.27;_QI=0|0.16|0.14|1|1|1|7|1075|406;_eAED=0.27;Note=Similar to AIRC: Multifunctional protein ADE2 (Gallus gallus OX%3D9031);Dbxref=InterPro:IPR000031,InterPro:IPR028923,PFAM:PF00731,PFAM:PF01259;Ontology_term=GO:0006189;
Scv2yLs_10442	maker	exon	2421077	2421317	.	+	.	ID=Mmel_00008337-RA:exon:12001;Parent=Mmel_00008337-RA;
Scv2yLs_10442	maker	exon	2424157	2424335	.	+	.	ID=Mmel_00008337-RA:exon:12002;Parent=Mmel_00008337-RA;
Scv2yLs_10442	maker	exon	2424970	2425149	.	+	.	ID=Mmel_00008337-RA:exon:12003;Parent=Mmel_00008337-RA;
Scv2yLs_10442	maker	exon	2425241	2425354	.	+	.	ID=Mmel_00008337-RA:exon:12004;Parent=Mmel_00008337-RA;
Scv2yLs_10442	maker	exon	2427292	2427472	.	+	.	ID=Mmel_00008337-RA:exon:12005;Parent=Mmel_00008337-RA;
Scv2yLs_10442	maker	exon	2428461	2428619	.	+	.	ID=Mmel_00008337-RA:exon:12006;Parent=Mmel_00008337-RA;
Scv2yLs_10442	maker	exon	2429261	2430502	.	+	.	ID=Mmel_00008337-RA:exon:12007;Parent=Mmel_00008337-RA;
Scv2yLs_10442	maker	CDS	2421077	2421317	.	+	0	ID=Mmel_00008337-RA:cds;Parent=Mmel_00008337-RA;
Scv2yLs_10442	maker	CDS	2424157	2424335	.	+	2	ID=Mmel_00008337-RA:cds;Parent=Mmel_00008337-RA;
Scv2yLs_10442	maker	CDS	2424970	2425149	.	+	0	ID=Mmel_00008337-RA:cds;Parent=Mmel_00008337-RA;
Scv2yLs_10442	maker	CDS	2425241	2425354	.	+	0	ID=Mmel_00008337-RA:cds;Parent=Mmel_00008337-RA;
Scv2yLs_10442	maker	CDS	2427292	2427472	.	+	0	ID=Mmel_00008337-RA:cds;Parent=Mmel_00008337-RA;
Scv2yLs_10442	maker	CDS	2428461	2428619	.	+	2	ID=Mmel_00008337-RA:cds;Parent=Mmel_00008337-RA;
Scv2yLs_10442	maker	CDS	2429261	2429427	.	+	2	ID=Mmel_00008337-RA:cds;Parent=Mmel_00008337-RA;
Scv2yLs_10442	maker	three_prime_UTR	2429428	2430502	.	+	.	ID=Mmel_00008337-RA:three_prime_utr;Parent=Mmel_00008337-RA;
Scv2yLs_10442	maker	gene	2390014	2414473	.	+	.	ID=Mmel_00008336;Name=Mmel_00008336;Alias=maker-Scv2yLs_10442-snap-gene-24.2;Note=Protein of unknown function;Dbxref=PFAM:PF13837;
Scv2yLs_10442	maker	mRNA	2390014	2414473	.	+	.	ID=Mmel_00008336-RA;Parent=Mmel_00008336;Name=Mmel_00008336-RA;Alias=maker-Scv2yLs_10442-snap-gene-24.2-mRNA-1;_AED=0.41;_QI=0|0|0|0.83|0.18|0.16|12|0|732;_eAED=0.41;Note=Protein of unknown function;Dbxref=PFAM:PF13837;
Scv2yLs_10442	maker	exon	2390014	2390063	.	+	.	ID=Mmel_00008336-RA:exon:12008;Parent=Mmel_00008336-RA;
Scv2yLs_10442	maker	exon	2390151	2390401	.	+	.	ID=Mmel_00008336-RA:exon:12009;Parent=Mmel_00008336-RA;
Scv2yLs_10442	maker	exon	2394894	2394985	.	+	.	ID=Mmel_00008336-RA:exon:12010;Parent=Mmel_00008336-RA;
Scv2yLs_10442	maker	exon	2398128	2398605	.	+	.	ID=Mmel_00008336-RA:exon:12011;Parent=Mmel_00008336-RA;
Scv2yLs_10442	maker	exon	2399641	2399730	.	+	.	ID=Mmel_00008336-RA:exon:12012;Parent=Mmel_00008336-RA;
Scv2yLs_10442	maker	exon	2404621	2404707	.	+	.	ID=Mmel_00008336-RA:exon:12013;Parent=Mmel_00008336-RA;
Scv2yLs_10442	maker	exon	2408091	2408162	.	+	.	ID=Mmel_00008336-RA:exon:12014;Parent=Mmel_00008336-RA;
Scv2yLs_10442	maker	exon	2408859	2409260	.	+	.	ID=Mmel_00008336-RA:exon:12015;Parent=Mmel_00008336-RA;
Scv2yLs_10442	maker	exon	2410628	2410693	.	+	.	ID=Mmel_00008336-RA:exon:12016;Parent=Mmel_00008336-RA;
Scv2yLs_10442	maker	exon	2411717	2411907	.	+	.	ID=Mmel_00008336-RA:exon:12017;Parent=Mmel_00008336-RA;
Scv2yLs_10442	maker	exon	2412610	2412773	.	+	.	ID=Mmel_00008336-RA:exon:12018;Parent=Mmel_00008336-RA;
Scv2yLs_10442	maker	exon	2414218	2414473	.	+	.	ID=Mmel_00008336-RA:exon:12019;Parent=Mmel_00008336-RA;
Scv2yLs_10442	maker	CDS	2390014	2390063	.	+	0	ID=Mmel_00008336-RA:cds;Parent=Mmel_00008336-RA;
Scv2yLs_10442	maker	CDS	2390151	2390401	.	+	1	ID=Mmel_00008336-RA:cds;Parent=Mmel_00008336-RA;
Scv2yLs_10442	maker	CDS	2394894	2394985	.	+	2	ID=Mmel_00008336-RA:cds;Parent=Mmel_00008336-RA;
Scv2yLs_10442	maker	CDS	2398128	2398605	.	+	0	ID=Mmel_00008336-RA:cds;Parent=Mmel_00008336-RA;
Scv2yLs_10442	maker	CDS	2399641	2399730	.	+	2	ID=Mmel_00008336-RA:cds;Parent=Mmel_00008336-RA;
Scv2yLs_10442	maker	CDS	2404621	2404707	.	+	2	ID=Mmel_00008336-RA:cds;Parent=Mmel_00008336-RA;
Scv2yLs_10442	maker	CDS	2408091	2408162	.	+	2	ID=Mmel_00008336-RA:cds;Parent=Mmel_00008336-RA;
Scv2yLs_10442	maker	CDS	2408859	2409260	.	+	2	ID=Mmel_00008336-RA:cds;Parent=Mmel_00008336-RA;
Scv2yLs_10442	maker	CDS	2410628	2410693	.	+	2	ID=Mmel_00008336-RA:cds;Parent=Mmel_00008336-RA;
Scv2yLs_10442	maker	CDS	2411717	2411907	.	+	2	ID=Mmel_00008336-RA:cds;Parent=Mmel_00008336-RA;
Scv2yLs_10442	maker	CDS	2412610	2412773	.	+	0	ID=Mmel_00008336-RA:cds;Parent=Mmel_00008336-RA;
Scv2yLs_10442	maker	CDS	2414218	2414473	.	+	1	ID=Mmel_00008336-RA:cds;Parent=Mmel_00008336-RA;
Scv2yLs_10442	maker	gene	2439098	2455012	.	-	.	ID=Mmel_00008338;Name=Mmel_00008338;Alias=maker-Scv2yLs_10442-snap-gene-24.4;Note=Similar to LONRF1: LON peptidase N-terminal domain and RING finger protein 1 (Homo sapiens OX%3D9606);Dbxref=InterPro:IPR003111,PFAM:PF02190,PFAM:PF13923;
Scv2yLs_10442	maker	mRNA	2439098	2455012	.	-	.	ID=Mmel_00008338-RA;Parent=Mmel_00008338;Name=Mmel_00008338-RA;Alias=maker-Scv2yLs_10442-snap-gene-24.4-mRNA-1;_AED=0.37;_QI=0|0|0|0.91|0.36|0.58|12|0|520;_eAED=0.37;Note=Similar to LONRF1: LON peptidase N-terminal domain and RING finger protein 1 (Homo sapiens OX%3D9606);Dbxref=InterPro:IPR003111,PFAM:PF02190,PFAM:PF13923;
Scv2yLs_10442	maker	exon	2455009	2455012	.	-	.	ID=Mmel_00008338-RA:exon:12031;Parent=Mmel_00008338-RA;
Scv2yLs_10442	maker	exon	2449470	2449588	.	-	.	ID=Mmel_00008338-RA:exon:12030;Parent=Mmel_00008338-RA;
Scv2yLs_10442	maker	exon	2447613	2447735	.	-	.	ID=Mmel_00008338-RA:exon:12029;Parent=Mmel_00008338-RA;
Scv2yLs_10442	maker	exon	2446872	2447018	.	-	.	ID=Mmel_00008338-RA:exon:12028;Parent=Mmel_00008338-RA;
Scv2yLs_10442	maker	exon	2446124	2446361	.	-	.	ID=Mmel_00008338-RA:exon:12027;Parent=Mmel_00008338-RA;
Scv2yLs_10442	maker	exon	2445942	2446032	.	-	.	ID=Mmel_00008338-RA:exon:12026;Parent=Mmel_00008338-RA;
Scv2yLs_10442	maker	exon	2444971	2445085	.	-	.	ID=Mmel_00008338-RA:exon:12025;Parent=Mmel_00008338-RA;
Scv2yLs_10442	maker	exon	2444317	2444438	.	-	.	ID=Mmel_00008338-RA:exon:12024;Parent=Mmel_00008338-RA;
Scv2yLs_10442	maker	exon	2442609	2442751	.	-	.	ID=Mmel_00008338-RA:exon:12023;Parent=Mmel_00008338-RA;
Scv2yLs_10442	maker	exon	2442323	2442477	.	-	.	ID=Mmel_00008338-RA:exon:12022;Parent=Mmel_00008338-RA;
Scv2yLs_10442	maker	exon	2441821	2441970	.	-	.	ID=Mmel_00008338-RA:exon:12021;Parent=Mmel_00008338-RA;
Scv2yLs_10442	maker	exon	2439098	2439250	.	-	.	ID=Mmel_00008338-RA:exon:12020;Parent=Mmel_00008338-RA;
Scv2yLs_10442	maker	CDS	2455009	2455012	.	-	0	ID=Mmel_00008338-RA:cds;Parent=Mmel_00008338-RA;
Scv2yLs_10442	maker	CDS	2449470	2449588	.	-	2	ID=Mmel_00008338-RA:cds;Parent=Mmel_00008338-RA;
Scv2yLs_10442	maker	CDS	2447613	2447735	.	-	0	ID=Mmel_00008338-RA:cds;Parent=Mmel_00008338-RA;
Scv2yLs_10442	maker	CDS	2446872	2447018	.	-	0	ID=Mmel_00008338-RA:cds;Parent=Mmel_00008338-RA;
Scv2yLs_10442	maker	CDS	2446124	2446361	.	-	0	ID=Mmel_00008338-RA:cds;Parent=Mmel_00008338-RA;
Scv2yLs_10442	maker	CDS	2445942	2446032	.	-	2	ID=Mmel_00008338-RA:cds;Parent=Mmel_00008338-RA;
Scv2yLs_10442	maker	CDS	2444971	2445085	.	-	1	ID=Mmel_00008338-RA:cds;Parent=Mmel_00008338-RA;
Scv2yLs_10442	maker	CDS	2444317	2444438	.	-	0	ID=Mmel_00008338-RA:cds;Parent=Mmel_00008338-RA;
Scv2yLs_10442	maker	CDS	2442609	2442751	.	-	1	ID=Mmel_00008338-RA:cds;Parent=Mmel_00008338-RA;
Scv2yLs_10442	maker	CDS	2442323	2442477	.	-	2	ID=Mmel_00008338-RA:cds;Parent=Mmel_00008338-RA;
Scv2yLs_10442	maker	CDS	2441821	2441970	.	-	0	ID=Mmel_00008338-RA:cds;Parent=Mmel_00008338-RA;
Scv2yLs_10442	maker	CDS	2439098	2439250	.	-	0	ID=Mmel_00008338-RA:cds;Parent=Mmel_00008338-RA;
Scv2yLs_10442	maker	gene	2557089	2564201	.	+	.	ID=Mmel_00008339;Name=Mmel_00008339;Alias=maker-Scv2yLs_10442-augustus-gene-25.7;Note=Similar to TRMT9B: Probable tRNA methyltransferase 9B (Homo sapiens OX%3D9606);Dbxref=InterPro:IPR013216,PFAM:PF08241;Ontology_term=GO:0008152,GO:0008168;
Scv2yLs_10442	maker	mRNA	2557089	2564201	.	+	.	ID=Mmel_00008339-RA;Parent=Mmel_00008339;Name=Mmel_00008339-RA;Alias=maker-Scv2yLs_10442-augustus-gene-25.7-mRNA-1;_AED=0.24;_QI=0|0|0|1|1|0.66|3|0|457;_eAED=0.24;Note=Similar to TRMT9B: Probable tRNA methyltransferase 9B (Homo sapiens OX%3D9606);Dbxref=InterPro:IPR013216,PFAM:PF08241;Ontology_term=GO:0008152,GO:0008168;
Scv2yLs_10442	maker	exon	2557089	2557242	.	+	.	ID=Mmel_00008339-RA:exon:12032;Parent=Mmel_00008339-RA;
Scv2yLs_10442	maker	exon	2560232	2560405	.	+	.	ID=Mmel_00008339-RA:exon:12033;Parent=Mmel_00008339-RA;
Scv2yLs_10442	maker	exon	2563156	2564201	.	+	.	ID=Mmel_00008339-RA:exon:12034;Parent=Mmel_00008339-RA;
Scv2yLs_10442	maker	CDS	2557089	2557242	.	+	0	ID=Mmel_00008339-RA:cds;Parent=Mmel_00008339-RA;
Scv2yLs_10442	maker	CDS	2560232	2560405	.	+	2	ID=Mmel_00008339-RA:cds;Parent=Mmel_00008339-RA;
Scv2yLs_10442	maker	CDS	2563156	2564201	.	+	2	ID=Mmel_00008339-RA:cds;Parent=Mmel_00008339-RA;
Scv2yLs_10442	maker	gene	2589643	2619374	.	-	.	ID=Mmel_00008340;Name=Mmel_00008340;Alias=augustus_masked-Scv2yLs_10442-processed-gene-26.6;Note=Similar to DLC1: Rho GTPase-activating protein 7 (Bos taurus OX%3D9913);Dbxref=InterPro:IPR000198,InterPro:IPR001660,InterPro:IPR002913,PFAM:PF00620,PFAM:PF01852,PFAM:PF07647;Ontology_term=GO:0005515,GO:0007165,GO:0008289;
Scv2yLs_10442	maker	mRNA	2589643	2619374	.	-	.	ID=Mmel_00008340-RA;Parent=Mmel_00008340;Name=Mmel_00008340-RA;Alias=augustus_masked-Scv2yLs_10442-processed-gene-26.6-mRNA-1;_AED=0.11;_QI=0|0|0|0.92|1|1|14|0|1095;_eAED=0.11;Note=Similar to DLC1: Rho GTPase-activating protein 7 (Bos taurus OX%3D9913);Dbxref=InterPro:IPR000198,InterPro:IPR001660,InterPro:IPR002913,PFAM:PF00620,PFAM:PF01852,PFAM:PF07647;Ontology_term=GO:0005515,GO:0007165,GO:0008289;
Scv2yLs_10442	maker	exon	2619332	2619374	.	-	.	ID=Mmel_00008340-RA:exon:12048;Parent=Mmel_00008340-RA;
Scv2yLs_10442	maker	exon	2613088	2613159	.	-	.	ID=Mmel_00008340-RA:exon:12047;Parent=Mmel_00008340-RA;
Scv2yLs_10442	maker	exon	2609932	2610013	.	-	.	ID=Mmel_00008340-RA:exon:12046;Parent=Mmel_00008340-RA;
Scv2yLs_10442	maker	exon	2603045	2603108	.	-	.	ID=Mmel_00008340-RA:exon:12045;Parent=Mmel_00008340-RA;
Scv2yLs_10442	maker	exon	2598851	2600277	.	-	.	ID=Mmel_00008340-RA:exon:12044;Parent=Mmel_00008340-RA;
Scv2yLs_10442	maker	exon	2597602	2597778	.	-	.	ID=Mmel_00008340-RA:exon:12043;Parent=Mmel_00008340-RA;
Scv2yLs_10442	maker	exon	2595520	2595679	.	-	.	ID=Mmel_00008340-RA:exon:12042;Parent=Mmel_00008340-RA;
Scv2yLs_10442	maker	exon	2595080	2595278	.	-	.	ID=Mmel_00008340-RA:exon:12041;Parent=Mmel_00008340-RA;
Scv2yLs_10442	maker	exon	2592960	2593173	.	-	.	ID=Mmel_00008340-RA:exon:12040;Parent=Mmel_00008340-RA;
Scv2yLs_10442	maker	exon	2592444	2592558	.	-	.	ID=Mmel_00008340-RA:exon:12039;Parent=Mmel_00008340-RA;
Scv2yLs_10442	maker	exon	2591318	2591539	.	-	.	ID=Mmel_00008340-RA:exon:12038;Parent=Mmel_00008340-RA;
Scv2yLs_10442	maker	exon	2590664	2590881	.	-	.	ID=Mmel_00008340-RA:exon:12037;Parent=Mmel_00008340-RA;
Scv2yLs_10442	maker	exon	2590286	2590459	.	-	.	ID=Mmel_00008340-RA:exon:12036;Parent=Mmel_00008340-RA;
Scv2yLs_10442	maker	exon	2589643	2589763	.	-	.	ID=Mmel_00008340-RA:exon:12035;Parent=Mmel_00008340-RA;
Scv2yLs_10442	maker	CDS	2619332	2619374	.	-	0	ID=Mmel_00008340-RA:cds;Parent=Mmel_00008340-RA;
Scv2yLs_10442	maker	CDS	2613088	2613159	.	-	2	ID=Mmel_00008340-RA:cds;Parent=Mmel_00008340-RA;
Scv2yLs_10442	maker	CDS	2609932	2610013	.	-	2	ID=Mmel_00008340-RA:cds;Parent=Mmel_00008340-RA;
Scv2yLs_10442	maker	CDS	2603045	2603108	.	-	1	ID=Mmel_00008340-RA:cds;Parent=Mmel_00008340-RA;
Scv2yLs_10442	maker	CDS	2598851	2600277	.	-	0	ID=Mmel_00008340-RA:cds;Parent=Mmel_00008340-RA;
Scv2yLs_10442	maker	CDS	2597602	2597778	.	-	1	ID=Mmel_00008340-RA:cds;Parent=Mmel_00008340-RA;
Scv2yLs_10442	maker	CDS	2595520	2595679	.	-	1	ID=Mmel_00008340-RA:cds;Parent=Mmel_00008340-RA;
Scv2yLs_10442	maker	CDS	2595080	2595278	.	-	0	ID=Mmel_00008340-RA:cds;Parent=Mmel_00008340-RA;
Scv2yLs_10442	maker	CDS	2592960	2593173	.	-	2	ID=Mmel_00008340-RA:cds;Parent=Mmel_00008340-RA;
Scv2yLs_10442	maker	CDS	2592444	2592558	.	-	1	ID=Mmel_00008340-RA:cds;Parent=Mmel_00008340-RA;
Scv2yLs_10442	maker	CDS	2591318	2591539	.	-	0	ID=Mmel_00008340-RA:cds;Parent=Mmel_00008340-RA;
Scv2yLs_10442	maker	CDS	2590664	2590881	.	-	0	ID=Mmel_00008340-RA:cds;Parent=Mmel_00008340-RA;
Scv2yLs_10442	maker	CDS	2590286	2590459	.	-	1	ID=Mmel_00008340-RA:cds;Parent=Mmel_00008340-RA;
Scv2yLs_10442	maker	CDS	2589643	2589763	.	-	1	ID=Mmel_00008340-RA:cds;Parent=Mmel_00008340-RA;
Scv2yLs_10442	maker	gene	2782897	2783949	.	-	.	ID=Mmel_00008341;Name=Mmel_00008341;Alias=augustus_masked-Scv2yLs_10442-processed-gene-27.0;Note=Similar to DLC1: Rho GTPase-activating protein 7 (Homo sapiens OX%3D9606);
Scv2yLs_10442	maker	mRNA	2782897	2783949	.	-	.	ID=Mmel_00008341-RA;Parent=Mmel_00008341;Name=Mmel_00008341-RA;Alias=augustus_masked-Scv2yLs_10442-processed-gene-27.0-mRNA-1;_AED=0.14;_QI=0|-1|0|1|-1|1|1|0|350;_eAED=0.14;Note=Similar to DLC1: Rho GTPase-activating protein 7 (Homo sapiens OX%3D9606);
Scv2yLs_10442	maker	exon	2782897	2783949	.	-	.	ID=Mmel_00008341-RA:exon:12049;Parent=Mmel_00008341-RA;
Scv2yLs_10442	maker	CDS	2782897	2783949	.	-	0	ID=Mmel_00008341-RA:cds;Parent=Mmel_00008341-RA;
Scv2yLs_3917	maker	gene	354	2378	.	-	.	ID=Mmel_00014931;Name=Mmel_00014931;Alias=augustus_masked-Scv2yLs_3917-processed-gene-0.0;Note=Similar to SH3GL1: Endophilin-A2 (Gallus gallus OX%3D9031);Dbxref=InterPro:IPR001452,PFAM:PF00018;Ontology_term=GO:0005515;
Scv2yLs_3917	maker	mRNA	354	2378	.	-	.	ID=Mmel_00014931-RA;Parent=Mmel_00014931;Name=Mmel_00014931-RA;Alias=augustus_masked-Scv2yLs_3917-processed-gene-0.0-mRNA-1;_AED=0.20;_QI=0|0|0|0.5|1|1|2|0|91;_eAED=0.20;Note=Similar to SH3GL1: Endophilin-A2 (Gallus gallus OX%3D9031);Dbxref=InterPro:IPR001452,PFAM:PF00018;Ontology_term=GO:0005515;
Scv2yLs_3917	maker	exon	2300	2378	.	-	.	ID=Mmel_00014931-RA:exon:2999;Parent=Mmel_00014931-RA;
Scv2yLs_3917	maker	exon	354	550	.	-	.	ID=Mmel_00014931-RA:exon:2998;Parent=Mmel_00014931-RA;
Scv2yLs_3917	maker	CDS	2300	2378	.	-	0	ID=Mmel_00014931-RA:cds;Parent=Mmel_00014931-RA;
Scv2yLs_3917	maker	CDS	354	550	.	-	2	ID=Mmel_00014931-RA:cds;Parent=Mmel_00014931-RA;
Scv2yLs_12692	maker	gene	3	1037	.	-	.	ID=Mmel_00015200;Name=Mmel_00015200;Alias=maker-Scv2yLs_12692-augustus-gene-0.2;Note=Similar to HSPG2: Basement membrane-specific heparan sulfate proteoglycan core protein (Homo sapiens OX%3D9606);Dbxref=PFAM:PF13927;
Scv2yLs_12692	maker	mRNA	3	1037	.	-	.	ID=Mmel_00015200-RA;Parent=Mmel_00015200;Name=Mmel_00015200-RA;Alias=maker-Scv2yLs_12692-augustus-gene-0.2-mRNA-1;_AED=0.31;_QI=0|0|0|0|1|1|5|0|211;_eAED=0.45;Note=Similar to HSPG2: Basement membrane-specific heparan sulfate proteoglycan core protein (Homo sapiens OX%3D9606);Dbxref=PFAM:PF13927;
Scv2yLs_12692	maker	exon	950	1037	.	-	.	ID=Mmel_00015200-RA:exon:1445;Parent=Mmel_00015200-RA;
Scv2yLs_12692	maker	exon	610	795	.	-	.	ID=Mmel_00015200-RA:exon:1444;Parent=Mmel_00015200-RA;
Scv2yLs_12692	maker	exon	377	522	.	-	.	ID=Mmel_00015200-RA:exon:1443;Parent=Mmel_00015200-RA;
Scv2yLs_12692	maker	exon	153	291	.	-	.	ID=Mmel_00015200-RA:exon:1442;Parent=Mmel_00015200-RA;
Scv2yLs_12692	maker	exon	3	76	.	-	.	ID=Mmel_00015200-RA:exon:1441;Parent=Mmel_00015200-RA;
Scv2yLs_12692	maker	CDS	950	1037	.	-	0	ID=Mmel_00015200-RA:cds;Parent=Mmel_00015200-RA;
Scv2yLs_12692	maker	CDS	610	795	.	-	2	ID=Mmel_00015200-RA:cds;Parent=Mmel_00015200-RA;
Scv2yLs_12692	maker	CDS	377	522	.	-	2	ID=Mmel_00015200-RA:cds;Parent=Mmel_00015200-RA;
Scv2yLs_12692	maker	CDS	153	291	.	-	0	ID=Mmel_00015200-RA:cds;Parent=Mmel_00015200-RA;
Scv2yLs_12692	maker	CDS	3	76	.	-	2	ID=Mmel_00015200-RA:cds;Parent=Mmel_00015200-RA;
Scv2yLs_1712	maker	gene	1372	1897	.	-	.	ID=Mmel_00015013;Name=Mmel_00015013;Alias=maker-Scv2yLs_1712-augustus-gene-0.0;Note=Similar to CHEK1: Serine/threonine-protein kinase Chk1 (Gallus gallus OX%3D9031);
Scv2yLs_1712	maker	mRNA	1372	1897	.	-	.	ID=Mmel_00015013-RA;Parent=Mmel_00015013;Name=Mmel_00015013-RA;Alias=maker-Scv2yLs_1712-augustus-gene-0.0-mRNA-1;_AED=0.17;_QI=0|0|0|0|0|0|2|0|112;_eAED=0.17;Note=Similar to CHEK1: Serine/threonine-protein kinase Chk1 (Gallus gallus OX%3D9031);
Scv2yLs_1712	maker	exon	1740	1897	.	-	.	ID=Mmel_00015013-RA:exon:472;Parent=Mmel_00015013-RA;
Scv2yLs_1712	maker	exon	1372	1549	.	-	.	ID=Mmel_00015013-RA:exon:471;Parent=Mmel_00015013-RA;
Scv2yLs_1712	maker	CDS	1740	1897	.	-	0	ID=Mmel_00015013-RA:cds;Parent=Mmel_00015013-RA;
Scv2yLs_1712	maker	CDS	1372	1549	.	-	1	ID=Mmel_00015013-RA:cds;Parent=Mmel_00015013-RA;
Scv2yLs_6164	maker	gene	27180	50155	.	+	.	ID=Mmel_00013280;Name=Mmel_00013280;Alias=maker-Scv2yLs_6164-snap-gene-0.1;Note=Similar to EPHB2: Ephrin type-B receptor 2 (Gallus gallus OX%3D9031);Dbxref=InterPro:IPR001245,InterPro:IPR001660,InterPro:IPR003961,InterPro:IPR027936,PFAM:PF00041,PFAM:PF07647,PFAM:PF07714,PFAM:PF14575;Ontology_term=GO:0004672,GO:0005515,GO:0006468;
Scv2yLs_6164	maker	mRNA	27180	50155	.	+	.	ID=Mmel_00013280-RA;Parent=Mmel_00013280;Name=Mmel_00013280-RA;Alias=maker-Scv2yLs_6164-snap-gene-0.1-mRNA-1;_AED=0.31;_QI=0|0.14|0|1|0.28|0.25|8|0|441;_eAED=0.33;Note=Similar to EPHB2: Ephrin type-B receptor 2 (Gallus gallus OX%3D9031);Dbxref=InterPro:IPR001245,InterPro:IPR001660,InterPro:IPR003961,InterPro:IPR027936,PFAM:PF00041,PFAM:PF07647,PFAM:PF07714,PFAM:PF14575;Ontology_term=GO:0004672,GO:0005515,GO:0006468;
Scv2yLs_6164	maker	exon	27180	27284	.	+	.	ID=Mmel_00013280-RA:exon:2176;Parent=Mmel_00013280-RA;
Scv2yLs_6164	maker	exon	34080	34242	.	+	.	ID=Mmel_00013280-RA:exon:2177;Parent=Mmel_00013280-RA;
Scv2yLs_6164	maker	exon	35039	35068	.	+	.	ID=Mmel_00013280-RA:exon:2178;Parent=Mmel_00013280-RA;
Scv2yLs_6164	maker	exon	37083	37273	.	+	.	ID=Mmel_00013280-RA:exon:2179;Parent=Mmel_00013280-RA;
Scv2yLs_6164	maker	exon	45486	45679	.	+	.	ID=Mmel_00013280-RA:exon:2180;Parent=Mmel_00013280-RA;
Scv2yLs_6164	maker	exon	46456	46606	.	+	.	ID=Mmel_00013280-RA:exon:2181;Parent=Mmel_00013280-RA;
Scv2yLs_6164	maker	exon	49641	49909	.	+	.	ID=Mmel_00013280-RA:exon:2182;Parent=Mmel_00013280-RA;
Scv2yLs_6164	maker	exon	49936	50155	.	+	.	ID=Mmel_00013280-RA:exon:2183;Parent=Mmel_00013280-RA;
Scv2yLs_6164	maker	CDS	27180	27284	.	+	0	ID=Mmel_00013280-RA:cds;Parent=Mmel_00013280-RA;
Scv2yLs_6164	maker	CDS	34080	34242	.	+	0	ID=Mmel_00013280-RA:cds;Parent=Mmel_00013280-RA;
Scv2yLs_6164	maker	CDS	35039	35068	.	+	2	ID=Mmel_00013280-RA:cds;Parent=Mmel_00013280-RA;
Scv2yLs_6164	maker	CDS	37083	37273	.	+	2	ID=Mmel_00013280-RA:cds;Parent=Mmel_00013280-RA;
Scv2yLs_6164	maker	CDS	45486	45679	.	+	0	ID=Mmel_00013280-RA:cds;Parent=Mmel_00013280-RA;
Scv2yLs_6164	maker	CDS	46456	46606	.	+	1	ID=Mmel_00013280-RA:cds;Parent=Mmel_00013280-RA;
Scv2yLs_6164	maker	CDS	49641	49909	.	+	0	ID=Mmel_00013280-RA:cds;Parent=Mmel_00013280-RA;
Scv2yLs_6164	maker	CDS	49936	50155	.	+	1	ID=Mmel_00013280-RA:cds;Parent=Mmel_00013280-RA;
Scv2yLs_3745	maker	gene	101	1283	.	+	.	ID=Mmel_00012470;Name=Mmel_00012470;Alias=maker-Scv2yLs_3745-augustus-gene-0.15;Note=Similar to ACE: Angiotensin-converting enzyme (Fragment) (Gallus gallus OX%3D9031);Dbxref=InterPro:IPR001548,PFAM:PF01401;Ontology_term=GO:0006508,GO:0008237,GO:0008241,GO:0016020;
Scv2yLs_3745	maker	mRNA	101	1283	.	+	.	ID=Mmel_00012470-RA;Parent=Mmel_00012470;Name=Mmel_00012470-RA;Alias=maker-Scv2yLs_3745-augustus-gene-0.15-mRNA-1;_AED=0.06;_QI=0|1|0.5|1|1|1|2|431|166;_eAED=0.06;Note=Similar to ACE: Angiotensin-converting enzyme (Fragment) (Gallus gallus OX%3D9031);Dbxref=InterPro:IPR001548,PFAM:PF01401;Ontology_term=GO:0006508,GO:0008237,GO:0008241,GO:0016020;
Scv2yLs_3745	maker	exon	101	410	.	+	.	ID=Mmel_00012470-RA:exon:2491;Parent=Mmel_00012470-RA;
Scv2yLs_3745	maker	exon	662	1283	.	+	.	ID=Mmel_00012470-RA:exon:2492;Parent=Mmel_00012470-RA;
Scv2yLs_3745	maker	CDS	101	410	.	+	0	ID=Mmel_00012470-RA:cds;Parent=Mmel_00012470-RA;
Scv2yLs_3745	maker	CDS	662	852	.	+	2	ID=Mmel_00012470-RA:cds;Parent=Mmel_00012470-RA;
Scv2yLs_3745	maker	three_prime_UTR	853	1283	.	+	.	ID=Mmel_00012470-RA:three_prime_utr;Parent=Mmel_00012470-RA;
Scv2yLs_3745	maker	gene	51582	74065	.	+	.	ID=Mmel_00012473;Name=Mmel_00012473;Alias=maker-Scv2yLs_3745-augustus-gene-0.20;Note=Similar to MAP3K3: Mitogen-activated protein kinase kinase kinase 3 (Homo sapiens OX%3D9606);Dbxref=InterPro:IPR000270,InterPro:IPR000719,PFAM:PF00069,PFAM:PF00564;Ontology_term=GO:0004672,GO:0005515,GO:0005524,GO:0006468;
Scv2yLs_3745	maker	mRNA	51582	74065	.	+	.	ID=Mmel_00012473-RA;Parent=Mmel_00012473;Name=Mmel_00012473-RA;Alias=maker-Scv2yLs_3745-augustus-gene-0.20-mRNA-1;_AED=0.36;_QI=0|0|0|0.93|0.92|0.93|15|0|637;_eAED=0.36;Note=Similar to MAP3K3: Mitogen-activated protein kinase kinase kinase 3 (Homo sapiens OX%3D9606);Dbxref=InterPro:IPR000270,InterPro:IPR000719,PFAM:PF00069,PFAM:PF00564;Ontology_term=GO:0004672,GO:0005515,GO:0005524,GO:0006468;
Scv2yLs_3745	maker	exon	51582	51710	.	+	.	ID=Mmel_00012473-RA:exon:2493;Parent=Mmel_00012473-RA;
Scv2yLs_3745	maker	exon	52977	53066	.	+	.	ID=Mmel_00012473-RA:exon:2494;Parent=Mmel_00012473-RA;
Scv2yLs_3745	maker	exon	54210	54250	.	+	.	ID=Mmel_00012473-RA:exon:2495;Parent=Mmel_00012473-RA;
Scv2yLs_3745	maker	exon	57174	57273	.	+	.	ID=Mmel_00012473-RA:exon:2496;Parent=Mmel_00012473-RA;
Scv2yLs_3745	maker	exon	57886	58003	.	+	.	ID=Mmel_00012473-RA:exon:2497;Parent=Mmel_00012473-RA;
Scv2yLs_3745	maker	exon	62546	62748	.	+	.	ID=Mmel_00012473-RA:exon:2498;Parent=Mmel_00012473-RA;
Scv2yLs_3745	maker	exon	63530	63591	.	+	.	ID=Mmel_00012473-RA:exon:2499;Parent=Mmel_00012473-RA;
Scv2yLs_3745	maker	exon	63984	64051	.	+	.	ID=Mmel_00012473-RA:exon:2500;Parent=Mmel_00012473-RA;
Scv2yLs_3745	maker	exon	64282	64374	.	+	.	ID=Mmel_00012473-RA:exon:2501;Parent=Mmel_00012473-RA;
Scv2yLs_3745	maker	exon	65196	65387	.	+	.	ID=Mmel_00012473-RA:exon:2502;Parent=Mmel_00012473-RA;
Scv2yLs_3745	maker	exon	67791	67939	.	+	.	ID=Mmel_00012473-RA:exon:2503;Parent=Mmel_00012473-RA;
Scv2yLs_3745	maker	exon	69679	69810	.	+	.	ID=Mmel_00012473-RA:exon:2504;Parent=Mmel_00012473-RA;
Scv2yLs_3745	maker	exon	70450	70579	.	+	.	ID=Mmel_00012473-RA:exon:2505;Parent=Mmel_00012473-RA;
Scv2yLs_3745	maker	exon	71262	71439	.	+	.	ID=Mmel_00012473-RA:exon:2506;Parent=Mmel_00012473-RA;
Scv2yLs_3745	maker	exon	73837	74065	.	+	.	ID=Mmel_00012473-RA:exon:2507;Parent=Mmel_00012473-RA;
Scv2yLs_3745	maker	CDS	51582	51710	.	+	0	ID=Mmel_00012473-RA:cds;Parent=Mmel_00012473-RA;
Scv2yLs_3745	maker	CDS	52977	53066	.	+	0	ID=Mmel_00012473-RA:cds;Parent=Mmel_00012473-RA;
Scv2yLs_3745	maker	CDS	54210	54250	.	+	0	ID=Mmel_00012473-RA:cds;Parent=Mmel_00012473-RA;
Scv2yLs_3745	maker	CDS	57174	57273	.	+	1	ID=Mmel_00012473-RA:cds;Parent=Mmel_00012473-RA;
Scv2yLs_3745	maker	CDS	57886	58003	.	+	0	ID=Mmel_00012473-RA:cds;Parent=Mmel_00012473-RA;
Scv2yLs_3745	maker	CDS	62546	62748	.	+	2	ID=Mmel_00012473-RA:cds;Parent=Mmel_00012473-RA;
Scv2yLs_3745	maker	CDS	63530	63591	.	+	0	ID=Mmel_00012473-RA:cds;Parent=Mmel_00012473-RA;
Scv2yLs_3745	maker	CDS	63984	64051	.	+	1	ID=Mmel_00012473-RA:cds;Parent=Mmel_00012473-RA;
Scv2yLs_3745	maker	CDS	64282	64374	.	+	2	ID=Mmel_00012473-RA:cds;Parent=Mmel_00012473-RA;
Scv2yLs_3745	maker	CDS	65196	65387	.	+	2	ID=Mmel_00012473-RA:cds;Parent=Mmel_00012473-RA;
Scv2yLs_3745	maker	CDS	67791	67939	.	+	2	ID=Mmel_00012473-RA:cds;Parent=Mmel_00012473-RA;
Scv2yLs_3745	maker	CDS	69679	69810	.	+	0	ID=Mmel_00012473-RA:cds;Parent=Mmel_00012473-RA;
Scv2yLs_3745	maker	CDS	70450	70579	.	+	0	ID=Mmel_00012473-RA:cds;Parent=Mmel_00012473-RA;
Scv2yLs_3745	maker	CDS	71262	71439	.	+	2	ID=Mmel_00012473-RA:cds;Parent=Mmel_00012473-RA;
Scv2yLs_3745	maker	CDS	73837	74065	.	+	1	ID=Mmel_00012473-RA:cds;Parent=Mmel_00012473-RA;
Scv2yLs_3745	maker	gene	16968	31999	.	+	.	ID=Mmel_00012471;Name=Mmel_00012471;Alias=augustus_masked-Scv2yLs_3745-processed-gene-0.22;Note=Similar to KCNH6: Potassium voltage-gated channel subfamily H member 6 (Gallus gallus OX%3D9031);Dbxref=InterPro:IPR005821,PFAM:PF00520;Ontology_term=GO:0005216,GO:0006811,GO:0016020,GO:0055085;
Scv2yLs_3745	maker	mRNA	16968	31999	.	+	.	ID=Mmel_00012471-RA;Parent=Mmel_00012471;Name=Mmel_00012471-RA;Alias=augustus_masked-Scv2yLs_3745-processed-gene-0.22-mRNA-1;_AED=0.37;_QI=0|0|0|1|1|1|11|0|822;_eAED=0.37;Note=Similar to KCNH6: Potassium voltage-gated channel subfamily H member 6 (Gallus gallus OX%3D9031);Dbxref=InterPro:IPR005821,PFAM:PF00520;Ontology_term=GO:0005216,GO:0006811,GO:0016020,GO:0055085;
Scv2yLs_3745	maker	exon	16968	17492	.	+	.	ID=Mmel_00012471-RA:exon:2508;Parent=Mmel_00012471-RA;
Scv2yLs_3745	maker	exon	18230	18629	.	+	.	ID=Mmel_00012471-RA:exon:2509;Parent=Mmel_00012471-RA;
Scv2yLs_3745	maker	exon	18851	19050	.	+	.	ID=Mmel_00012471-RA:exon:2510;Parent=Mmel_00012471-RA;
Scv2yLs_3745	maker	exon	21071	21323	.	+	.	ID=Mmel_00012471-RA:exon:2511;Parent=Mmel_00012471-RA;
Scv2yLs_3745	maker	exon	22093	22197	.	+	.	ID=Mmel_00012471-RA:exon:2512;Parent=Mmel_00012471-RA;
Scv2yLs_3745	maker	exon	22658	22838	.	+	.	ID=Mmel_00012471-RA:exon:2513;Parent=Mmel_00012471-RA;
Scv2yLs_3745	maker	exon	23645	23843	.	+	.	ID=Mmel_00012471-RA:exon:2514;Parent=Mmel_00012471-RA;
Scv2yLs_3745	maker	exon	25659	25835	.	+	.	ID=Mmel_00012471-RA:exon:2515;Parent=Mmel_00012471-RA;
Scv2yLs_3745	maker	exon	30228	30386	.	+	.	ID=Mmel_00012471-RA:exon:2516;Parent=Mmel_00012471-RA;
Scv2yLs_3745	maker	exon	30693	30804	.	+	.	ID=Mmel_00012471-RA:exon:2517;Parent=Mmel_00012471-RA;
Scv2yLs_3745	maker	exon	31842	31999	.	+	.	ID=Mmel_00012471-RA:exon:2518;Parent=Mmel_00012471-RA;
Scv2yLs_3745	maker	CDS	16968	17492	.	+	0	ID=Mmel_00012471-RA:cds;Parent=Mmel_00012471-RA;
Scv2yLs_3745	maker	CDS	18230	18629	.	+	0	ID=Mmel_00012471-RA:cds;Parent=Mmel_00012471-RA;
Scv2yLs_3745	maker	CDS	18851	19050	.	+	2	ID=Mmel_00012471-RA:cds;Parent=Mmel_00012471-RA;
Scv2yLs_3745	maker	CDS	21071	21323	.	+	0	ID=Mmel_00012471-RA:cds;Parent=Mmel_00012471-RA;
Scv2yLs_3745	maker	CDS	22093	22197	.	+	2	ID=Mmel_00012471-RA:cds;Parent=Mmel_00012471-RA;
Scv2yLs_3745	maker	CDS	22658	22838	.	+	2	ID=Mmel_00012471-RA:cds;Parent=Mmel_00012471-RA;
Scv2yLs_3745	maker	CDS	23645	23843	.	+	1	ID=Mmel_00012471-RA:cds;Parent=Mmel_00012471-RA;
Scv2yLs_3745	maker	CDS	25659	25835	.	+	0	ID=Mmel_00012471-RA:cds;Parent=Mmel_00012471-RA;
Scv2yLs_3745	maker	CDS	30228	30386	.	+	0	ID=Mmel_00012471-RA:cds;Parent=Mmel_00012471-RA;
Scv2yLs_3745	maker	CDS	30693	30804	.	+	0	ID=Mmel_00012471-RA:cds;Parent=Mmel_00012471-RA;
Scv2yLs_3745	maker	CDS	31842	31999	.	+	2	ID=Mmel_00012471-RA:cds;Parent=Mmel_00012471-RA;
Scv2yLs_3745	maker	gene	32770	34209	.	+	.	ID=Mmel_00012472;Name=Mmel_00012472;Alias=maker-Scv2yLs_3745-augustus-gene-0.19;Note=Similar to Dcaf7: DDB1- and CUL4-associated factor 7 (Mus musculus OX%3D10090);
Scv2yLs_3745	maker	mRNA	32770	34209	.	+	.	ID=Mmel_00012472-RA;Parent=Mmel_00012472;Name=Mmel_00012472-RA;Alias=maker-Scv2yLs_3745-augustus-gene-0.19-mRNA-1;_AED=0.46;_QI=0|0|0|1|1|1|3|0|140;_eAED=0.46;Note=Similar to Dcaf7: DDB1- and CUL4-associated factor 7 (Mus musculus OX%3D10090);
Scv2yLs_3745	maker	exon	32770	32901	.	+	.	ID=Mmel_00012472-RA:exon:2519;Parent=Mmel_00012472-RA;
Scv2yLs_3745	maker	exon	33420	33537	.	+	.	ID=Mmel_00012472-RA:exon:2520;Parent=Mmel_00012472-RA;
Scv2yLs_3745	maker	exon	34037	34209	.	+	.	ID=Mmel_00012472-RA:exon:2521;Parent=Mmel_00012472-RA;
Scv2yLs_3745	maker	CDS	32770	32901	.	+	0	ID=Mmel_00012472-RA:cds;Parent=Mmel_00012472-RA;
Scv2yLs_3745	maker	CDS	33420	33537	.	+	0	ID=Mmel_00012472-RA:cds;Parent=Mmel_00012472-RA;
Scv2yLs_3745	maker	CDS	34037	34209	.	+	2	ID=Mmel_00012472-RA:cds;Parent=Mmel_00012472-RA;
Scv2yLs_3745	maker	gene	146271	151134	.	+	.	ID=Mmel_00012482;Name=Mmel_00012482;Alias=maker-Scv2yLs_3745-augustus-gene-1.45;Note=Similar to Myosin light chain%2C embryonic (Gallus gallus OX%3D9031);
Scv2yLs_3745	maker	mRNA	146271	151134	.	+	.	ID=Mmel_00012482-RA;Parent=Mmel_00012482;Name=Mmel_00012482-RA;Alias=maker-Scv2yLs_3745-augustus-gene-1.45-mRNA-1;_AED=0.15;_QI=0|0.66|0.57|1|0.66|0.71|7|232|181;_eAED=0.15;Note=Similar to Myosin light chain%2C embryonic (Gallus gallus OX%3D9031);
Scv2yLs_3745	maker	exon	146271	146357	.	+	.	ID=Mmel_00012482-RA:exon:2522;Parent=Mmel_00012482-RA;
Scv2yLs_3745	maker	exon	147164	147191	.	+	.	ID=Mmel_00012482-RA:exon:2523;Parent=Mmel_00012482-RA;
Scv2yLs_3745	maker	exon	147769	147918	.	+	.	ID=Mmel_00012482-RA:exon:2524;Parent=Mmel_00012482-RA;
Scv2yLs_3745	maker	exon	148439	148612	.	+	.	ID=Mmel_00012482-RA:exon:2525;Parent=Mmel_00012482-RA;
Scv2yLs_3745	maker	exon	149011	149088	.	+	.	ID=Mmel_00012482-RA:exon:2526;Parent=Mmel_00012482-RA;
Scv2yLs_3745	maker	exon	149796	149839	.	+	.	ID=Mmel_00012482-RA:exon:2527;Parent=Mmel_00012482-RA;
Scv2yLs_3745	maker	exon	150918	151134	.	+	.	ID=Mmel_00012482-RA:exon:2528;Parent=Mmel_00012482-RA;
Scv2yLs_3745	maker	CDS	146271	146357	.	+	0	ID=Mmel_00012482-RA:cds;Parent=Mmel_00012482-RA;
Scv2yLs_3745	maker	CDS	147164	147191	.	+	0	ID=Mmel_00012482-RA:cds;Parent=Mmel_00012482-RA;
Scv2yLs_3745	maker	CDS	147769	147918	.	+	2	ID=Mmel_00012482-RA:cds;Parent=Mmel_00012482-RA;
Scv2yLs_3745	maker	CDS	148439	148612	.	+	2	ID=Mmel_00012482-RA:cds;Parent=Mmel_00012482-RA;
Scv2yLs_3745	maker	CDS	149011	149088	.	+	2	ID=Mmel_00012482-RA:cds;Parent=Mmel_00012482-RA;
Scv2yLs_3745	maker	CDS	149796	149824	.	+	2	ID=Mmel_00012482-RA:cds;Parent=Mmel_00012482-RA;
Scv2yLs_3745	maker	three_prime_UTR	149825	149839	.	+	.	ID=Mmel_00012482-RA:three_prime_utr;Parent=Mmel_00012482-RA;
Scv2yLs_3745	maker	three_prime_UTR	150918	151134	.	+	.	ID=Mmel_00012482-RA:three_prime_utr;Parent=Mmel_00012482-RA;
Scv2yLs_3745	maker	gene	236556	241367	.	+	.	ID=Mmel_00012484;Name=Mmel_00012484;Alias=maker-Scv2yLs_3745-snap-gene-1.4;Note=Similar to KANSL1: KAT8 regulatory NSL complex subunit 1 (Homo sapiens OX%3D9606);
Scv2yLs_3745	maker	mRNA	236556	241367	.	+	.	ID=Mmel_00012484-RA;Parent=Mmel_00012484;Name=Mmel_00012484-RA;Alias=maker-Scv2yLs_3745-snap-gene-1.4-mRNA-1;_AED=0.26;_QI=0|0|0|0|0.5|0.66|3|0|176;_eAED=0.27;Note=Similar to KANSL1: KAT8 regulatory NSL complex subunit 1 (Homo sapiens OX%3D9606);
Scv2yLs_3745	maker	exon	236556	236560	.	+	.	ID=Mmel_00012484-RA:exon:2529;Parent=Mmel_00012484-RA;
Scv2yLs_3745	maker	exon	237917	238106	.	+	.	ID=Mmel_00012484-RA:exon:2530;Parent=Mmel_00012484-RA;
Scv2yLs_3745	maker	exon	241032	241367	.	+	.	ID=Mmel_00012484-RA:exon:2531;Parent=Mmel_00012484-RA;
Scv2yLs_3745	maker	CDS	236556	236560	.	+	0	ID=Mmel_00012484-RA:cds;Parent=Mmel_00012484-RA;
Scv2yLs_3745	maker	CDS	237917	238106	.	+	1	ID=Mmel_00012484-RA:cds;Parent=Mmel_00012484-RA;
Scv2yLs_3745	maker	CDS	241032	241367	.	+	0	ID=Mmel_00012484-RA:cds;Parent=Mmel_00012484-RA;
Scv2yLs_3745	maker	gene	158547	176763	.	+	.	ID=Mmel_00012483;Name=Mmel_00012483;Alias=maker-Scv2yLs_3745-augustus-gene-1.46;Note=Similar to CDC27: Cell division cycle protein 27 homolog (Bos taurus OX%3D9913);Dbxref=InterPro:IPR001440,InterPro:IPR019734,PFAM:PF00515,PFAM:PF12895,PFAM:PF13181;Ontology_term=GO:0005515;
Scv2yLs_3745	maker	mRNA	158547	176763	.	+	.	ID=Mmel_00012483-RA;Parent=Mmel_00012483;Name=Mmel_00012483-RA;Alias=maker-Scv2yLs_3745-augustus-gene-1.46-mRNA-1;_AED=0.29;_QI=0|0|0|1|1|1|18|0|845;_eAED=0.29;Note=Similar to CDC27: Cell division cycle protein 27 homolog (Bos taurus OX%3D9913);Dbxref=InterPro:IPR001440,InterPro:IPR019734,PFAM:PF00515,PFAM:PF12895,PFAM:PF13181;Ontology_term=GO:0005515;
Scv2yLs_3745	maker	exon	158547	158682	.	+	.	ID=Mmel_00012483-RA:exon:2532;Parent=Mmel_00012483-RA;
Scv2yLs_3745	maker	exon	161207	161354	.	+	.	ID=Mmel_00012483-RA:exon:2533;Parent=Mmel_00012483-RA;
Scv2yLs_3745	maker	exon	162329	162454	.	+	.	ID=Mmel_00012483-RA:exon:2534;Parent=Mmel_00012483-RA;
Scv2yLs_3745	maker	exon	163364	163461	.	+	.	ID=Mmel_00012483-RA:exon:2535;Parent=Mmel_00012483-RA;
Scv2yLs_3745	maker	exon	163938	164092	.	+	.	ID=Mmel_00012483-RA:exon:2536;Parent=Mmel_00012483-RA;
Scv2yLs_3745	maker	exon	164214	164428	.	+	.	ID=Mmel_00012483-RA:exon:2537;Parent=Mmel_00012483-RA;
Scv2yLs_3745	maker	exon	164935	165049	.	+	.	ID=Mmel_00012483-RA:exon:2538;Parent=Mmel_00012483-RA;
Scv2yLs_3745	maker	exon	167039	167154	.	+	.	ID=Mmel_00012483-RA:exon:2539;Parent=Mmel_00012483-RA;
Scv2yLs_3745	maker	exon	167276	167375	.	+	.	ID=Mmel_00012483-RA:exon:2540;Parent=Mmel_00012483-RA;
Scv2yLs_3745	maker	exon	167531	167738	.	+	.	ID=Mmel_00012483-RA:exon:2541;Parent=Mmel_00012483-RA;
Scv2yLs_3745	maker	exon	168675	168847	.	+	.	ID=Mmel_00012483-RA:exon:2542;Parent=Mmel_00012483-RA;
Scv2yLs_3745	maker	exon	170113	170265	.	+	.	ID=Mmel_00012483-RA:exon:2543;Parent=Mmel_00012483-RA;
Scv2yLs_3745	maker	exon	171570	171778	.	+	.	ID=Mmel_00012483-RA:exon:2544;Parent=Mmel_00012483-RA;
Scv2yLs_3745	maker	exon	172531	172648	.	+	.	ID=Mmel_00012483-RA:exon:2545;Parent=Mmel_00012483-RA;
Scv2yLs_3745	maker	exon	172878	173006	.	+	.	ID=Mmel_00012483-RA:exon:2546;Parent=Mmel_00012483-RA;
Scv2yLs_3745	maker	exon	173707	173781	.	+	.	ID=Mmel_00012483-RA:exon:2547;Parent=Mmel_00012483-RA;
Scv2yLs_3745	maker	exon	174511	174691	.	+	.	ID=Mmel_00012483-RA:exon:2548;Parent=Mmel_00012483-RA;
Scv2yLs_3745	maker	exon	176681	176763	.	+	.	ID=Mmel_00012483-RA:exon:2549;Parent=Mmel_00012483-RA;
Scv2yLs_3745	maker	CDS	158547	158682	.	+	0	ID=Mmel_00012483-RA:cds;Parent=Mmel_00012483-RA;
Scv2yLs_3745	maker	CDS	161207	161354	.	+	2	ID=Mmel_00012483-RA:cds;Parent=Mmel_00012483-RA;
Scv2yLs_3745	maker	CDS	162329	162454	.	+	1	ID=Mmel_00012483-RA:cds;Parent=Mmel_00012483-RA;
Scv2yLs_3745	maker	CDS	163364	163461	.	+	1	ID=Mmel_00012483-RA:cds;Parent=Mmel_00012483-RA;
Scv2yLs_3745	maker	CDS	163938	164092	.	+	2	ID=Mmel_00012483-RA:cds;Parent=Mmel_00012483-RA;
Scv2yLs_3745	maker	CDS	164214	164428	.	+	0	ID=Mmel_00012483-RA:cds;Parent=Mmel_00012483-RA;
Scv2yLs_3745	maker	CDS	164935	165049	.	+	1	ID=Mmel_00012483-RA:cds;Parent=Mmel_00012483-RA;
Scv2yLs_3745	maker	CDS	167039	167154	.	+	0	ID=Mmel_00012483-RA:cds;Parent=Mmel_00012483-RA;
Scv2yLs_3745	maker	CDS	167276	167375	.	+	1	ID=Mmel_00012483-RA:cds;Parent=Mmel_00012483-RA;
Scv2yLs_3745	maker	CDS	167531	167738	.	+	0	ID=Mmel_00012483-RA:cds;Parent=Mmel_00012483-RA;
Scv2yLs_3745	maker	CDS	168675	168847	.	+	2	ID=Mmel_00012483-RA:cds;Parent=Mmel_00012483-RA;
Scv2yLs_3745	maker	CDS	170113	170265	.	+	0	ID=Mmel_00012483-RA:cds;Parent=Mmel_00012483-RA;
Scv2yLs_3745	maker	CDS	171570	171778	.	+	0	ID=Mmel_00012483-RA:cds;Parent=Mmel_00012483-RA;
Scv2yLs_3745	maker	CDS	172531	172648	.	+	1	ID=Mmel_00012483-RA:cds;Parent=Mmel_00012483-RA;
Scv2yLs_3745	maker	CDS	172878	173006	.	+	0	ID=Mmel_00012483-RA:cds;Parent=Mmel_00012483-RA;
Scv2yLs_3745	maker	CDS	173707	173781	.	+	0	ID=Mmel_00012483-RA:cds;Parent=Mmel_00012483-RA;
Scv2yLs_3745	maker	CDS	174511	174691	.	+	0	ID=Mmel_00012483-RA:cds;Parent=Mmel_00012483-RA;
Scv2yLs_3745	maker	CDS	176681	176763	.	+	2	ID=Mmel_00012483-RA:cds;Parent=Mmel_00012483-RA;
Scv2yLs_3745	maker	gene	124101	137629	.	+	.	ID=Mmel_00012479;Name=Mmel_00012479;Alias=maker-Scv2yLs_3745-snap-gene-1.1;Note=Similar to DDX42: ATP-dependent RNA helicase DDX42 (Gallus gallus OX%3D9031);Dbxref=InterPro:IPR001650,InterPro:IPR011545,PFAM:PF00270,PFAM:PF00271;Ontology_term=GO:0003676,GO:0005524;
Scv2yLs_3745	maker	mRNA	124101	137629	.	+	.	ID=Mmel_00012479-RA;Parent=Mmel_00012479;Name=Mmel_00012479-RA;Alias=maker-Scv2yLs_3745-snap-gene-1.1-mRNA-1;_AED=0.31;_QI=0|0|0|0.95|0.94|0.9|20|0|950;_eAED=0.31;Note=Similar to DDX42: ATP-dependent RNA helicase DDX42 (Gallus gallus OX%3D9031);Dbxref=InterPro:IPR001650,InterPro:IPR011545,PFAM:PF00270,PFAM:PF00271;Ontology_term=GO:0003676,GO:0005524;
Scv2yLs_3745	maker	exon	124101	124109	.	+	.	ID=Mmel_00012479-RA:exon:2550;Parent=Mmel_00012479-RA;
Scv2yLs_3745	maker	exon	124734	124960	.	+	.	ID=Mmel_00012479-RA:exon:2551;Parent=Mmel_00012479-RA;
Scv2yLs_3745	maker	exon	125569	125713	.	+	.	ID=Mmel_00012479-RA:exon:2552;Parent=Mmel_00012479-RA;
Scv2yLs_3745	maker	exon	126288	126349	.	+	.	ID=Mmel_00012479-RA:exon:2553;Parent=Mmel_00012479-RA;
Scv2yLs_3745	maker	exon	127339	127375	.	+	.	ID=Mmel_00012479-RA:exon:2554;Parent=Mmel_00012479-RA;
Scv2yLs_3745	maker	exon	128787	128936	.	+	.	ID=Mmel_00012479-RA:exon:2555;Parent=Mmel_00012479-RA;
Scv2yLs_3745	maker	exon	129158	129262	.	+	.	ID=Mmel_00012479-RA:exon:2556;Parent=Mmel_00012479-RA;
Scv2yLs_3745	maker	exon	129820	129939	.	+	.	ID=Mmel_00012479-RA:exon:2557;Parent=Mmel_00012479-RA;
Scv2yLs_3745	maker	exon	130314	130490	.	+	.	ID=Mmel_00012479-RA:exon:2558;Parent=Mmel_00012479-RA;
Scv2yLs_3745	maker	exon	130985	131113	.	+	.	ID=Mmel_00012479-RA:exon:2559;Parent=Mmel_00012479-RA;
Scv2yLs_3745	maker	exon	131343	131442	.	+	.	ID=Mmel_00012479-RA:exon:2560;Parent=Mmel_00012479-RA;
Scv2yLs_3745	maker	exon	131647	131694	.	+	.	ID=Mmel_00012479-RA:exon:2561;Parent=Mmel_00012479-RA;
Scv2yLs_3745	maker	exon	132174	132271	.	+	.	ID=Mmel_00012479-RA:exon:2562;Parent=Mmel_00012479-RA;
Scv2yLs_3745	maker	exon	133108	133384	.	+	.	ID=Mmel_00012479-RA:exon:2563;Parent=Mmel_00012479-RA;
Scv2yLs_3745	maker	exon	133858	134084	.	+	.	ID=Mmel_00012479-RA:exon:2564;Parent=Mmel_00012479-RA;
Scv2yLs_3745	maker	exon	135281	135391	.	+	.	ID=Mmel_00012479-RA:exon:2565;Parent=Mmel_00012479-RA;
Scv2yLs_3745	maker	exon	135891	135992	.	+	.	ID=Mmel_00012479-RA:exon:2566;Parent=Mmel_00012479-RA;
Scv2yLs_3745	maker	exon	136529	136823	.	+	.	ID=Mmel_00012479-RA:exon:2567;Parent=Mmel_00012479-RA;
Scv2yLs_3745	maker	exon	136864	137036	.	+	.	ID=Mmel_00012479-RA:exon:2568;Parent=Mmel_00012479-RA;
Scv2yLs_3745	maker	exon	137372	137629	.	+	.	ID=Mmel_00012479-RA:exon:2569;Parent=Mmel_00012479-RA;
Scv2yLs_3745	maker	CDS	124101	124109	.	+	0	ID=Mmel_00012479-RA:cds;Parent=Mmel_00012479-RA;
Scv2yLs_3745	maker	CDS	124734	124960	.	+	0	ID=Mmel_00012479-RA:cds;Parent=Mmel_00012479-RA;
Scv2yLs_3745	maker	CDS	125569	125713	.	+	1	ID=Mmel_00012479-RA:cds;Parent=Mmel_00012479-RA;
Scv2yLs_3745	maker	CDS	126288	126349	.	+	0	ID=Mmel_00012479-RA:cds;Parent=Mmel_00012479-RA;
Scv2yLs_3745	maker	CDS	127339	127375	.	+	1	ID=Mmel_00012479-RA:cds;Parent=Mmel_00012479-RA;
Scv2yLs_3745	maker	CDS	128787	128936	.	+	0	ID=Mmel_00012479-RA:cds;Parent=Mmel_00012479-RA;
Scv2yLs_3745	maker	CDS	129158	129262	.	+	0	ID=Mmel_00012479-RA:cds;Parent=Mmel_00012479-RA;
Scv2yLs_3745	maker	CDS	129820	129939	.	+	0	ID=Mmel_00012479-RA:cds;Parent=Mmel_00012479-RA;
Scv2yLs_3745	maker	CDS	130314	130490	.	+	0	ID=Mmel_00012479-RA:cds;Parent=Mmel_00012479-RA;
Scv2yLs_3745	maker	CDS	130985	131113	.	+	0	ID=Mmel_00012479-RA:cds;Parent=Mmel_00012479-RA;
Scv2yLs_3745	maker	CDS	131343	131442	.	+	0	ID=Mmel_00012479-RA:cds;Parent=Mmel_00012479-RA;
Scv2yLs_3745	maker	CDS	131647	131694	.	+	2	ID=Mmel_00012479-RA:cds;Parent=Mmel_00012479-RA;
Scv2yLs_3745	maker	CDS	132174	132271	.	+	2	ID=Mmel_00012479-RA:cds;Parent=Mmel_00012479-RA;
Scv2yLs_3745	maker	CDS	133108	133384	.	+	0	ID=Mmel_00012479-RA:cds;Parent=Mmel_00012479-RA;
Scv2yLs_3745	maker	CDS	133858	134084	.	+	2	ID=Mmel_00012479-RA:cds;Parent=Mmel_00012479-RA;
Scv2yLs_3745	maker	CDS	135281	135391	.	+	0	ID=Mmel_00012479-RA:cds;Parent=Mmel_00012479-RA;
Scv2yLs_3745	maker	CDS	135891	135992	.	+	0	ID=Mmel_00012479-RA:cds;Parent=Mmel_00012479-RA;
Scv2yLs_3745	maker	CDS	136529	136823	.	+	0	ID=Mmel_00012479-RA:cds;Parent=Mmel_00012479-RA;
Scv2yLs_3745	maker	CDS	136864	137036	.	+	2	ID=Mmel_00012479-RA:cds;Parent=Mmel_00012479-RA;
Scv2yLs_3745	maker	CDS	137372	137629	.	+	0	ID=Mmel_00012479-RA:cds;Parent=Mmel_00012479-RA;
Scv2yLs_3745	maker	gene	98538	100677	.	+	.	ID=Mmel_00012476;Name=Mmel_00012476;Alias=maker-Scv2yLs_3745-augustus-gene-1.43;Note=Similar to RNF113A: RING finger protein 113A (Bos taurus OX%3D9913);Dbxref=PFAM:PF13923;
Scv2yLs_3745	maker	mRNA	98538	100677	.	+	.	ID=Mmel_00012476-RA;Parent=Mmel_00012476;Name=Mmel_00012476-RA;Alias=maker-Scv2yLs_3745-augustus-gene-1.43-mRNA-1;_AED=0.32;_QI=0|1|0.75|1|1|1|4|51|115;_eAED=0.32;Note=Similar to RNF113A: RING finger protein 113A (Bos taurus OX%3D9913);Dbxref=PFAM:PF13923;
Scv2yLs_3745	maker	exon	98538	98604	.	+	.	ID=Mmel_00012476-RA:exon:2570;Parent=Mmel_00012476-RA;
Scv2yLs_3745	maker	exon	99166	99259	.	+	.	ID=Mmel_00012476-RA:exon:2571;Parent=Mmel_00012476-RA;
Scv2yLs_3745	maker	exon	100057	100163	.	+	.	ID=Mmel_00012476-RA:exon:2572;Parent=Mmel_00012476-RA;
Scv2yLs_3745	maker	exon	100547	100677	.	+	.	ID=Mmel_00012476-RA:exon:2573;Parent=Mmel_00012476-RA;
Scv2yLs_3745	maker	CDS	98538	98604	.	+	0	ID=Mmel_00012476-RA:cds;Parent=Mmel_00012476-RA;
Scv2yLs_3745	maker	CDS	99166	99259	.	+	2	ID=Mmel_00012476-RA:cds;Parent=Mmel_00012476-RA;
Scv2yLs_3745	maker	CDS	100057	100163	.	+	1	ID=Mmel_00012476-RA:cds;Parent=Mmel_00012476-RA;
Scv2yLs_3745	maker	CDS	100547	100626	.	+	2	ID=Mmel_00012476-RA:cds;Parent=Mmel_00012476-RA;
Scv2yLs_3745	maker	three_prime_UTR	100627	100677	.	+	.	ID=Mmel_00012476-RA:three_prime_utr;Parent=Mmel_00012476-RA;
Scv2yLs_3745	maker	gene	114672	121603	.	-	.	ID=Mmel_00012478;Name=Mmel_00012478;Alias=maker-Scv2yLs_3745-augustus-gene-1.51;Note=Similar to Ccdc47: Coiled-coil domain-containing protein 47 (Mus musculus OX%3D10090);Dbxref=InterPro:IPR012879,PFAM:PF07946;
Scv2yLs_3745	maker	mRNA	114672	121603	.	-	.	ID=Mmel_00012478-RA;Parent=Mmel_00012478;Name=Mmel_00012478-RA;Alias=maker-Scv2yLs_3745-augustus-gene-1.51-mRNA-1;_AED=0.39;_QI=0|0|0.09|1|0.8|0.72|11|290|448;_eAED=0.39;Note=Similar to Ccdc47: Coiled-coil domain-containing protein 47 (Mus musculus OX%3D10090);Dbxref=InterPro:IPR012879,PFAM:PF07946;
Scv2yLs_3745	maker	exon	114672	115042	.	-	.	ID=Mmel_00012478-RA:exon:2584;Parent=Mmel_00012478-RA;
Scv2yLs_3745	maker	exon	116009	116134	.	-	.	ID=Mmel_00012478-RA:exon:2583;Parent=Mmel_00012478-RA;
Scv2yLs_3745	maker	exon	116581	116689	.	-	.	ID=Mmel_00012478-RA:exon:2582;Parent=Mmel_00012478-RA;
Scv2yLs_3745	maker	exon	117365	117450	.	-	.	ID=Mmel_00012478-RA:exon:2581;Parent=Mmel_00012478-RA;
Scv2yLs_3745	maker	exon	117754	117864	.	-	.	ID=Mmel_00012478-RA:exon:2580;Parent=Mmel_00012478-RA;
Scv2yLs_3745	maker	exon	118692	118793	.	-	.	ID=Mmel_00012478-RA:exon:2579;Parent=Mmel_00012478-RA;
Scv2yLs_3745	maker	exon	119521	119586	.	-	.	ID=Mmel_00012478-RA:exon:2578;Parent=Mmel_00012478-RA;
Scv2yLs_3745	maker	exon	120130	120251	.	-	.	ID=Mmel_00012478-RA:exon:2577;Parent=Mmel_00012478-RA;
Scv2yLs_3745	maker	exon	120434	120608	.	-	.	ID=Mmel_00012478-RA:exon:2576;Parent=Mmel_00012478-RA;
Scv2yLs_3745	maker	exon	121114	121221	.	-	.	ID=Mmel_00012478-RA:exon:2575;Parent=Mmel_00012478-RA;
Scv2yLs_3745	maker	exon	121343	121603	.	-	.	ID=Mmel_00012478-RA:exon:2574;Parent=Mmel_00012478-RA;
Scv2yLs_3745	maker	CDS	121343	121603	.	-	0	ID=Mmel_00012478-RA:cds;Parent=Mmel_00012478-RA;
Scv2yLs_3745	maker	CDS	121114	121221	.	-	0	ID=Mmel_00012478-RA:cds;Parent=Mmel_00012478-RA;
Scv2yLs_3745	maker	CDS	120434	120608	.	-	0	ID=Mmel_00012478-RA:cds;Parent=Mmel_00012478-RA;
Scv2yLs_3745	maker	CDS	120130	120251	.	-	2	ID=Mmel_00012478-RA:cds;Parent=Mmel_00012478-RA;
Scv2yLs_3745	maker	CDS	119521	119586	.	-	0	ID=Mmel_00012478-RA:cds;Parent=Mmel_00012478-RA;
Scv2yLs_3745	maker	CDS	118692	118793	.	-	0	ID=Mmel_00012478-RA:cds;Parent=Mmel_00012478-RA;
Scv2yLs_3745	maker	CDS	117754	117864	.	-	0	ID=Mmel_00012478-RA:cds;Parent=Mmel_00012478-RA;
Scv2yLs_3745	maker	CDS	117365	117450	.	-	0	ID=Mmel_00012478-RA:cds;Parent=Mmel_00012478-RA;
Scv2yLs_3745	maker	CDS	116581	116689	.	-	1	ID=Mmel_00012478-RA:cds;Parent=Mmel_00012478-RA;
Scv2yLs_3745	maker	CDS	116009	116134	.	-	0	ID=Mmel_00012478-RA:cds;Parent=Mmel_00012478-RA;
Scv2yLs_3745	maker	CDS	114962	115042	.	-	0	ID=Mmel_00012478-RA:cds;Parent=Mmel_00012478-RA;
Scv2yLs_3745	maker	three_prime_UTR	114672	114961	.	-	.	ID=Mmel_00012478-RA:three_prime_utr;Parent=Mmel_00012478-RA;
Scv2yLs_3745	maker	gene	95658	97339	.	-	.	ID=Mmel_00012475;Name=Mmel_00012475;Alias=maker-Scv2yLs_3745-augustus-gene-1.49;Note=Similar to RNF113A: RING finger protein 113A (Homo sapiens OX%3D9606);
Scv2yLs_3745	maker	mRNA	95658	97339	.	-	.	ID=Mmel_00012475-RA;Parent=Mmel_00012475;Name=Mmel_00012475-RA;Alias=maker-Scv2yLs_3745-augustus-gene-1.49-mRNA-1;_AED=0.17;_QI=0|0|0|0.8|1|0.8|5|0|148;_eAED=0.40;Note=Similar to RNF113A: RING finger protein 113A (Homo sapiens OX%3D9606);
Scv2yLs_3745	maker	exon	97240	97339	.	-	.	ID=Mmel_00012475-RA:exon:2589;Parent=Mmel_00012475-RA;
Scv2yLs_3745	maker	exon	96798	96874	.	-	.	ID=Mmel_00012475-RA:exon:2588;Parent=Mmel_00012475-RA;
Scv2yLs_3745	maker	exon	96594	96698	.	-	.	ID=Mmel_00012475-RA:exon:2587;Parent=Mmel_00012475-RA;
Scv2yLs_3745	maker	exon	95984	96091	.	-	.	ID=Mmel_00012475-RA:exon:2586;Parent=Mmel_00012475-RA;
Scv2yLs_3745	maker	exon	95658	95711	.	-	.	ID=Mmel_00012475-RA:exon:2585;Parent=Mmel_00012475-RA;
Scv2yLs_3745	maker	CDS	97240	97339	.	-	0	ID=Mmel_00012475-RA:cds;Parent=Mmel_00012475-RA;
Scv2yLs_3745	maker	CDS	96798	96874	.	-	2	ID=Mmel_00012475-RA:cds;Parent=Mmel_00012475-RA;
Scv2yLs_3745	maker	CDS	96594	96698	.	-	0	ID=Mmel_00012475-RA:cds;Parent=Mmel_00012475-RA;
Scv2yLs_3745	maker	CDS	95984	96091	.	-	0	ID=Mmel_00012475-RA:cds;Parent=Mmel_00012475-RA;
Scv2yLs_3745	maker	CDS	95658	95711	.	-	0	ID=Mmel_00012475-RA:cds;Parent=Mmel_00012475-RA;
Scv2yLs_3745	maker	gene	102255	111406	.	-	.	ID=Mmel_00012477;Name=Mmel_00012477;Alias=maker-Scv2yLs_3745-snap-gene-1.6;Note=Similar to STRADA: STE20-related kinase adapter protein alpha (Homo sapiens OX%3D9606);Dbxref=InterPro:IPR000719,PFAM:PF00069;Ontology_term=GO:0004672,GO:0005524,GO:0006468;
Scv2yLs_3745	maker	mRNA	102255	111406	.	-	.	ID=Mmel_00012477-RA;Parent=Mmel_00012477;Name=Mmel_00012477-RA;Alias=maker-Scv2yLs_3745-snap-gene-1.6-mRNA-1;_AED=0.41;_QI=0|0|0|0.81|1|1|11|0|419;_eAED=0.41;Note=Similar to STRADA: STE20-related kinase adapter protein alpha (Homo sapiens OX%3D9606);Dbxref=InterPro:IPR000719,PFAM:PF00069;Ontology_term=GO:0004672,GO:0005524,GO:0006468;
Scv2yLs_3745	maker	exon	111349	111406	.	-	.	ID=Mmel_00012477-RA:exon:2600;Parent=Mmel_00012477-RA;
Scv2yLs_3745	maker	exon	110429	110457	.	-	.	ID=Mmel_00012477-RA:exon:2599;Parent=Mmel_00012477-RA;
Scv2yLs_3745	maker	exon	106180	106282	.	-	.	ID=Mmel_00012477-RA:exon:2598;Parent=Mmel_00012477-RA;
Scv2yLs_3745	maker	exon	105574	105695	.	-	.	ID=Mmel_00012477-RA:exon:2597;Parent=Mmel_00012477-RA;
Scv2yLs_3745	maker	exon	105354	105462	.	-	.	ID=Mmel_00012477-RA:exon:2596;Parent=Mmel_00012477-RA;
Scv2yLs_3745	maker	exon	105116	105239	.	-	.	ID=Mmel_00012477-RA:exon:2595;Parent=Mmel_00012477-RA;
Scv2yLs_3745	maker	exon	104510	104681	.	-	.	ID=Mmel_00012477-RA:exon:2594;Parent=Mmel_00012477-RA;
Scv2yLs_3745	maker	exon	103902	104006	.	-	.	ID=Mmel_00012477-RA:exon:2593;Parent=Mmel_00012477-RA;
Scv2yLs_3745	maker	exon	103513	103754	.	-	.	ID=Mmel_00012477-RA:exon:2592;Parent=Mmel_00012477-RA;
Scv2yLs_3745	maker	exon	102796	102838	.	-	.	ID=Mmel_00012477-RA:exon:2591;Parent=Mmel_00012477-RA;
Scv2yLs_3745	maker	exon	102255	102407	.	-	.	ID=Mmel_00012477-RA:exon:2590;Parent=Mmel_00012477-RA;
Scv2yLs_3745	maker	CDS	111349	111406	.	-	0	ID=Mmel_00012477-RA:cds;Parent=Mmel_00012477-RA;
Scv2yLs_3745	maker	CDS	110429	110457	.	-	2	ID=Mmel_00012477-RA:cds;Parent=Mmel_00012477-RA;
Scv2yLs_3745	maker	CDS	106180	106282	.	-	0	ID=Mmel_00012477-RA:cds;Parent=Mmel_00012477-RA;
Scv2yLs_3745	maker	CDS	105574	105695	.	-	2	ID=Mmel_00012477-RA:cds;Parent=Mmel_00012477-RA;
Scv2yLs_3745	maker	CDS	105354	105462	.	-	0	ID=Mmel_00012477-RA:cds;Parent=Mmel_00012477-RA;
Scv2yLs_3745	maker	CDS	105116	105239	.	-	2	ID=Mmel_00012477-RA:cds;Parent=Mmel_00012477-RA;
Scv2yLs_3745	maker	CDS	104510	104681	.	-	1	ID=Mmel_00012477-RA:cds;Parent=Mmel_00012477-RA;
Scv2yLs_3745	maker	CDS	103902	104006	.	-	0	ID=Mmel_00012477-RA:cds;Parent=Mmel_00012477-RA;
Scv2yLs_3745	maker	CDS	103513	103754	.	-	0	ID=Mmel_00012477-RA:cds;Parent=Mmel_00012477-RA;
Scv2yLs_3745	maker	CDS	102796	102838	.	-	1	ID=Mmel_00012477-RA:cds;Parent=Mmel_00012477-RA;
Scv2yLs_3745	maker	CDS	102255	102407	.	-	0	ID=Mmel_00012477-RA:cds;Parent=Mmel_00012477-RA;
Scv2yLs_3745	maker	gene	141155	142179	.	-	.	ID=Mmel_00012480;Name=Mmel_00012480;Alias=snap_masked-Scv2yLs_3745-processed-gene-1.36;Note=Protein of unknown function;Dbxref=InterPro:IPR000832,PFAM:PF00002;Ontology_term=GO:0004930,GO:0007186,GO:0016021;
Scv2yLs_3745	maker	mRNA	141155	142179	.	-	.	ID=Mmel_00012480-RA;Parent=Mmel_00012480;Name=Mmel_00012480-RA;Alias=snap_masked-Scv2yLs_3745-processed-gene-1.36-mRNA-1;_AED=0.38;_QI=0|0|0|0.66|1|1|3|0|263;_eAED=0.42;Note=Protein of unknown function;Dbxref=InterPro:IPR000832,PFAM:PF00002;Ontology_term=GO:0004930,GO:0007186,GO:0016021;
Scv2yLs_3745	maker	exon	142175	142179	.	-	.	ID=Mmel_00012480-RA:exon:2603;Parent=Mmel_00012480-RA;
Scv2yLs_3745	maker	exon	141320	141955	.	-	.	ID=Mmel_00012480-RA:exon:2602;Parent=Mmel_00012480-RA;
Scv2yLs_3745	maker	exon	141155	141305	.	-	.	ID=Mmel_00012480-RA:exon:2601;Parent=Mmel_00012480-RA;
Scv2yLs_3745	maker	CDS	142175	142179	.	-	0	ID=Mmel_00012480-RA:cds;Parent=Mmel_00012480-RA;
Scv2yLs_3745	maker	CDS	141320	141955	.	-	1	ID=Mmel_00012480-RA:cds;Parent=Mmel_00012480-RA;
Scv2yLs_3745	maker	CDS	141155	141305	.	-	1	ID=Mmel_00012480-RA:cds;Parent=Mmel_00012480-RA;
Scv2yLs_3745	maker	gene	87341	89024	.	-	.	ID=Mmel_00012474;Name=Mmel_00012474;Alias=maker-Scv2yLs_3745-augustus-gene-1.48;Note=Similar to KCNH6: Potassium voltage-gated channel subfamily H member 6 (Gallus gallus OX%3D9031);Dbxref=InterPro:IPR000014,PFAM:PF13426;
Scv2yLs_3745	maker	mRNA	87341	89024	.	-	.	ID=Mmel_00012474-RA;Parent=Mmel_00012474;Name=Mmel_00012474-RA;Alias=maker-Scv2yLs_3745-augustus-gene-1.48-mRNA-1;_AED=0.87;_QI=0|0|0|0|0|0.5|2|0|155;_eAED=0.87;Note=Similar to KCNH6: Potassium voltage-gated channel subfamily H member 6 (Gallus gallus OX%3D9031);Dbxref=InterPro:IPR000014,PFAM:PF13426;
Scv2yLs_3745	maker	exon	88946	89024	.	-	.	ID=Mmel_00012474-RA:exon:2605;Parent=Mmel_00012474-RA;
Scv2yLs_3745	maker	exon	87341	87729	.	-	.	ID=Mmel_00012474-RA:exon:2604;Parent=Mmel_00012474-RA;
Scv2yLs_3745	maker	CDS	88946	89024	.	-	0	ID=Mmel_00012474-RA:cds;Parent=Mmel_00012474-RA;
Scv2yLs_3745	maker	CDS	87341	87729	.	-	2	ID=Mmel_00012474-RA:cds;Parent=Mmel_00012474-RA;
Scv2yLs_3745	maker	gene	143130	144169	.	-	.	ID=Mmel_00012481;Name=Mmel_00012481;Alias=maker-Scv2yLs_3745-snap-gene-1.9;Note=Similar to PTH1R: Parathyroid hormone/parathyroid hormone-related peptide receptor (Didelphis virginiana OX%3D9267);Dbxref=InterPro:IPR000832,InterPro:IPR001879,PFAM:PF00002,PFAM:PF02793;Ontology_term=GO:0004930,GO:0007186,GO:0016020,GO:0016021;
Scv2yLs_3745	maker	mRNA	143130	144169	.	-	.	ID=Mmel_00012481-RA;Parent=Mmel_00012481;Name=Mmel_00012481-RA;Alias=maker-Scv2yLs_3745-snap-gene-1.9-mRNA-1;_AED=0.57;_QI=0|0|0|1|0|0|3|0|147;_eAED=0.58;Note=Similar to PTH1R: Parathyroid hormone/parathyroid hormone-related peptide receptor (Didelphis virginiana OX%3D9267);Dbxref=InterPro:IPR000832,InterPro:IPR001879,PFAM:PF00002,PFAM:PF02793;Ontology_term=GO:0004930,GO:0007186,GO:0016020,GO:0016021;
Scv2yLs_3745	maker	exon	144166	144169	.	-	.	ID=Mmel_00012481-RA:exon:2608;Parent=Mmel_00012481-RA;
Scv2yLs_3745	maker	exon	143924	144146	.	-	.	ID=Mmel_00012481-RA:exon:2607;Parent=Mmel_00012481-RA;
Scv2yLs_3745	maker	exon	143130	143346	.	-	.	ID=Mmel_00012481-RA:exon:2606;Parent=Mmel_00012481-RA;
Scv2yLs_3745	maker	CDS	144166	144169	.	-	0	ID=Mmel_00012481-RA:cds;Parent=Mmel_00012481-RA;
Scv2yLs_3745	maker	CDS	143924	144146	.	-	2	ID=Mmel_00012481-RA:cds;Parent=Mmel_00012481-RA;
Scv2yLs_3745	maker	CDS	143130	143346	.	-	1	ID=Mmel_00012481-RA:cds;Parent=Mmel_00012481-RA;
Scv2yLs_7468	maker	gene	3920	8043	.	+	.	ID=Mmel_00013466;Name=Mmel_00013466;Alias=maker-Scv2yLs_7468-snap-gene-0.0;Note=Similar to PLP1: Myelin proteolipid protein (Taeniopygia guttata OX%3D59729);Dbxref=InterPro:IPR001614,PFAM:PF01275;Ontology_term=GO:0016021;
Scv2yLs_7468	maker	mRNA	3920	8043	.	+	.	ID=Mmel_00013466-RA;Parent=Mmel_00013466;Name=Mmel_00013466-RA;Alias=maker-Scv2yLs_7468-snap-gene-0.0-mRNA-1;_AED=0.38;_QI=0|0|0|0.57|1|1|7|0|222;_eAED=0.38;Note=Similar to PLP1: Myelin proteolipid protein (Taeniopygia guttata OX%3D59729);Dbxref=InterPro:IPR001614,PFAM:PF01275;Ontology_term=GO:0016021;
Scv2yLs_7468	maker	exon	3920	3923	.	+	.	ID=Mmel_00013466-RA:exon:3076;Parent=Mmel_00013466-RA;
Scv2yLs_7468	maker	exon	6115	6301	.	+	.	ID=Mmel_00013466-RA:exon:3077;Parent=Mmel_00013466-RA;
Scv2yLs_7468	maker	exon	6723	6819	.	+	.	ID=Mmel_00013466-RA:exon:3078;Parent=Mmel_00013466-RA;
Scv2yLs_7468	maker	exon	7004	7172	.	+	.	ID=Mmel_00013466-RA:exon:3079;Parent=Mmel_00013466-RA;
Scv2yLs_7468	maker	exon	7367	7440	.	+	.	ID=Mmel_00013466-RA:exon:3080;Parent=Mmel_00013466-RA;
Scv2yLs_7468	maker	exon	7551	7616	.	+	.	ID=Mmel_00013466-RA:exon:3081;Parent=Mmel_00013466-RA;
Scv2yLs_7468	maker	exon	7972	8043	.	+	.	ID=Mmel_00013466-RA:exon:3082;Parent=Mmel_00013466-RA;
Scv2yLs_7468	maker	CDS	3920	3923	.	+	0	ID=Mmel_00013466-RA:cds;Parent=Mmel_00013466-RA;
Scv2yLs_7468	maker	CDS	6115	6301	.	+	2	ID=Mmel_00013466-RA:cds;Parent=Mmel_00013466-RA;
Scv2yLs_7468	maker	CDS	6723	6819	.	+	1	ID=Mmel_00013466-RA:cds;Parent=Mmel_00013466-RA;
Scv2yLs_7468	maker	CDS	7004	7172	.	+	0	ID=Mmel_00013466-RA:cds;Parent=Mmel_00013466-RA;
Scv2yLs_7468	maker	CDS	7367	7440	.	+	2	ID=Mmel_00013466-RA:cds;Parent=Mmel_00013466-RA;
Scv2yLs_7468	maker	CDS	7551	7616	.	+	0	ID=Mmel_00013466-RA:cds;Parent=Mmel_00013466-RA;
Scv2yLs_7468	maker	CDS	7972	8043	.	+	0	ID=Mmel_00013466-RA:cds;Parent=Mmel_00013466-RA;
Scv2yLs_7468	maker	gene	54446	57670	.	-	.	ID=Mmel_00013469;Name=Mmel_00013469;Alias=maker-Scv2yLs_7468-snap-gene-0.4;Note=Similar to FRMPD3: FERM and PDZ domain-containing protein 3 (Homo sapiens OX%3D9606);
Scv2yLs_7468	maker	mRNA	54446	57670	.	-	.	ID=Mmel_00013469-RA;Parent=Mmel_00013469;Name=Mmel_00013469-RA;Alias=maker-Scv2yLs_7468-snap-gene-0.4-mRNA-1;_AED=0.03;_QI=0|0|0|0.5|0|0.5|2|0|951;_eAED=0.03;Note=Similar to FRMPD3: FERM and PDZ domain-containing protein 3 (Homo sapiens OX%3D9606);
Scv2yLs_7468	maker	exon	57667	57670	.	-	.	ID=Mmel_00013469-RA:exon:3084;Parent=Mmel_00013469-RA;
Scv2yLs_7468	maker	exon	54446	57297	.	-	.	ID=Mmel_00013469-RA:exon:3083;Parent=Mmel_00013469-RA;
Scv2yLs_7468	maker	CDS	57667	57670	.	-	0	ID=Mmel_00013469-RA:cds;Parent=Mmel_00013469-RA;
Scv2yLs_7468	maker	CDS	54446	57297	.	-	2	ID=Mmel_00013469-RA:cds;Parent=Mmel_00013469-RA;
Scv2yLs_7468	maker	gene	34708	43242	.	-	.	ID=Mmel_00013468;Name=Mmel_00013468;Alias=maker-Scv2yLs_7468-augustus-gene-0.18;Note=Similar to Prps1: Ribose-phosphate pyrophosphokinase 1 (Rattus norvegicus OX%3D10116);Dbxref=InterPro:IPR005946,InterPro:IPR029099,PFAM:PF13793,PFAM:PF14572;Ontology_term=GO:0000287,GO:0004749,GO:0009165;
Scv2yLs_7468	maker	mRNA	34708	43242	.	-	.	ID=Mmel_00013468-RA;Parent=Mmel_00013468;Name=Mmel_00013468-RA;Alias=maker-Scv2yLs_7468-augustus-gene-0.18-mRNA-1;_AED=0.45;_QI=0|0|0|0.85|1|1|7|0|282;_eAED=0.45;Note=Similar to Prps1: Ribose-phosphate pyrophosphokinase 1 (Rattus norvegicus OX%3D10116);Dbxref=InterPro:IPR005946,InterPro:IPR029099,PFAM:PF13793,PFAM:PF14572;Ontology_term=GO:0000287,GO:0004749,GO:0009165;
Scv2yLs_7468	maker	exon	43229	43242	.	-	.	ID=Mmel_00013468-RA:exon:3091;Parent=Mmel_00013468-RA;
Scv2yLs_7468	maker	exon	42303	42486	.	-	.	ID=Mmel_00013468-RA:exon:3090;Parent=Mmel_00013468-RA;
Scv2yLs_7468	maker	exon	41858	41956	.	-	.	ID=Mmel_00013468-RA:exon:3089;Parent=Mmel_00013468-RA;
Scv2yLs_7468	maker	exon	40087	40211	.	-	.	ID=Mmel_00013468-RA:exon:3088;Parent=Mmel_00013468-RA;
Scv2yLs_7468	maker	exon	38193	38366	.	-	.	ID=Mmel_00013468-RA:exon:3087;Parent=Mmel_00013468-RA;
Scv2yLs_7468	maker	exon	37108	37267	.	-	.	ID=Mmel_00013468-RA:exon:3086;Parent=Mmel_00013468-RA;
Scv2yLs_7468	maker	exon	34708	34800	.	-	.	ID=Mmel_00013468-RA:exon:3085;Parent=Mmel_00013468-RA;
Scv2yLs_7468	maker	CDS	43229	43242	.	-	0	ID=Mmel_00013468-RA:cds;Parent=Mmel_00013468-RA;
Scv2yLs_7468	maker	CDS	42303	42486	.	-	1	ID=Mmel_00013468-RA:cds;Parent=Mmel_00013468-RA;
Scv2yLs_7468	maker	CDS	41858	41956	.	-	0	ID=Mmel_00013468-RA:cds;Parent=Mmel_00013468-RA;
Scv2yLs_7468	maker	CDS	40087	40211	.	-	0	ID=Mmel_00013468-RA:cds;Parent=Mmel_00013468-RA;
Scv2yLs_7468	maker	CDS	38193	38366	.	-	1	ID=Mmel_00013468-RA:cds;Parent=Mmel_00013468-RA;
Scv2yLs_7468	maker	CDS	37108	37267	.	-	1	ID=Mmel_00013468-RA:cds;Parent=Mmel_00013468-RA;
Scv2yLs_7468	maker	CDS	34708	34800	.	-	0	ID=Mmel_00013468-RA:cds;Parent=Mmel_00013468-RA;
Scv2yLs_7468	maker	gene	16856	18130	.	-	.	ID=Mmel_00013467;Name=Mmel_00013467;Alias=maker-Scv2yLs_7468-snap-gene-0.1;Note=Similar to RAB9B: Ras-related protein Rab-9B (Pongo abelii OX%3D9601);Dbxref=InterPro:IPR001806,PFAM:PF00071;Ontology_term=GO:0003924,GO:0005525;
Scv2yLs_7468	maker	mRNA	16856	18130	.	-	.	ID=Mmel_00013467-RA;Parent=Mmel_00013467;Name=Mmel_00013467-RA;Alias=maker-Scv2yLs_7468-snap-gene-0.1-mRNA-1;_AED=0.15;_QI=0|0|0|0.5|0|0|2|0|217;_eAED=0.15;Note=Similar to RAB9B: Ras-related protein Rab-9B (Pongo abelii OX%3D9601);Dbxref=InterPro:IPR001806,PFAM:PF00071;Ontology_term=GO:0003924,GO:0005525;
Scv2yLs_7468	maker	exon	18118	18130	.	-	.	ID=Mmel_00013467-RA:exon:3093;Parent=Mmel_00013467-RA;
Scv2yLs_7468	maker	exon	16856	17496	.	-	.	ID=Mmel_00013467-RA:exon:3092;Parent=Mmel_00013467-RA;
Scv2yLs_7468	maker	CDS	18118	18130	.	-	0	ID=Mmel_00013467-RA:cds;Parent=Mmel_00013467-RA;
Scv2yLs_7468	maker	CDS	16856	17496	.	-	2	ID=Mmel_00013467-RA:cds;Parent=Mmel_00013467-RA;
Scv2yLs_5393	maker	gene	16788	47204	.	+	.	ID=Mmel_00013840;Name=Mmel_00013840;Alias=augustus_masked-Scv2yLs_5393-processed-gene-0.0;Note=Similar to ELL: RNA polymerase II elongation factor ELL (Homo sapiens OX%3D9606);Dbxref=InterPro:IPR010844,InterPro:IPR019464,PFAM:PF07303,PFAM:PF10390;Ontology_term=GO:0006368,GO:0008023;
Scv2yLs_5393	maker	mRNA	16788	47204	.	+	.	ID=Mmel_00013840-RA;Parent=Mmel_00013840;Name=Mmel_00013840-RA;Alias=augustus_masked-Scv2yLs_5393-processed-gene-0.0-mRNA-1;_AED=0.18;_QI=0|0.2|0.18|0.81|1|1|11|264|486;_eAED=0.18;Note=Similar to ELL: RNA polymerase II elongation factor ELL (Homo sapiens OX%3D9606);Dbxref=InterPro:IPR010844,InterPro:IPR019464,PFAM:PF07303,PFAM:PF10390;Ontology_term=GO:0006368,GO:0008023;
Scv2yLs_5393	maker	exon	16788	16889	.	+	.	ID=Mmel_00013840-RA:exon:3116;Parent=Mmel_00013840-RA;
Scv2yLs_5393	maker	exon	22711	22758	.	+	.	ID=Mmel_00013840-RA:exon:3117;Parent=Mmel_00013840-RA;
Scv2yLs_5393	maker	exon	27626	27747	.	+	.	ID=Mmel_00013840-RA:exon:3118;Parent=Mmel_00013840-RA;
Scv2yLs_5393	maker	exon	28024	28187	.	+	.	ID=Mmel_00013840-RA:exon:3119;Parent=Mmel_00013840-RA;
Scv2yLs_5393	maker	exon	31034	31287	.	+	.	ID=Mmel_00013840-RA:exon:3120;Parent=Mmel_00013840-RA;
Scv2yLs_5393	maker	exon	34280	34404	.	+	.	ID=Mmel_00013840-RA:exon:3121;Parent=Mmel_00013840-RA;
Scv2yLs_5393	maker	exon	37281	37377	.	+	.	ID=Mmel_00013840-RA:exon:3122;Parent=Mmel_00013840-RA;
Scv2yLs_5393	maker	exon	39791	39968	.	+	.	ID=Mmel_00013840-RA:exon:3123;Parent=Mmel_00013840-RA;
Scv2yLs_5393	maker	exon	44760	44980	.	+	.	ID=Mmel_00013840-RA:exon:3124;Parent=Mmel_00013840-RA;
Scv2yLs_5393	maker	exon	45812	45856	.	+	.	ID=Mmel_00013840-RA:exon:3125;Parent=Mmel_00013840-RA;
Scv2yLs_5393	maker	exon	46836	47204	.	+	.	ID=Mmel_00013840-RA:exon:3126;Parent=Mmel_00013840-RA;
Scv2yLs_5393	maker	CDS	16788	16889	.	+	0	ID=Mmel_00013840-RA:cds;Parent=Mmel_00013840-RA;
Scv2yLs_5393	maker	CDS	22711	22758	.	+	0	ID=Mmel_00013840-RA:cds;Parent=Mmel_00013840-RA;
Scv2yLs_5393	maker	CDS	27626	27747	.	+	0	ID=Mmel_00013840-RA:cds;Parent=Mmel_00013840-RA;
Scv2yLs_5393	maker	CDS	28024	28187	.	+	1	ID=Mmel_00013840-RA:cds;Parent=Mmel_00013840-RA;
Scv2yLs_5393	maker	CDS	31034	31287	.	+	2	ID=Mmel_00013840-RA:cds;Parent=Mmel_00013840-RA;
Scv2yLs_5393	maker	CDS	34280	34404	.	+	0	ID=Mmel_00013840-RA:cds;Parent=Mmel_00013840-RA;
Scv2yLs_5393	maker	CDS	37281	37377	.	+	1	ID=Mmel_00013840-RA:cds;Parent=Mmel_00013840-RA;
Scv2yLs_5393	maker	CDS	39791	39968	.	+	0	ID=Mmel_00013840-RA:cds;Parent=Mmel_00013840-RA;
Scv2yLs_5393	maker	CDS	44760	44980	.	+	2	ID=Mmel_00013840-RA:cds;Parent=Mmel_00013840-RA;
Scv2yLs_5393	maker	CDS	45812	45856	.	+	0	ID=Mmel_00013840-RA:cds;Parent=Mmel_00013840-RA;
Scv2yLs_5393	maker	CDS	46836	46940	.	+	0	ID=Mmel_00013840-RA:cds;Parent=Mmel_00013840-RA;
Scv2yLs_5393	maker	three_prime_UTR	46941	47204	.	+	.	ID=Mmel_00013840-RA:three_prime_utr;Parent=Mmel_00013840-RA;
Scv2yLs_8970	maker	gene	2	1611	.	-	.	ID=Mmel_00014784;Name=Mmel_00014784;Alias=augustus_masked-Scv2yLs_8970-processed-gene-0.2;Note=Similar to ANKRD16: Ankyrin repeat domain-containing protein 16 (Homo sapiens OX%3D9606);Dbxref=InterPro:IPR020683,PFAM:PF12796,PFAM:PF13637;
Scv2yLs_8970	maker	mRNA	2	1611	.	-	.	ID=Mmel_00014784-RA;Parent=Mmel_00014784;Name=Mmel_00014784-RA;Alias=augustus_masked-Scv2yLs_8970-processed-gene-0.2-mRNA-1;_AED=0.02;_QI=0|0|0|1|1|1|2|0|178;_eAED=0.02;Note=Similar to ANKRD16: Ankyrin repeat domain-containing protein 16 (Homo sapiens OX%3D9606);Dbxref=InterPro:IPR020683,PFAM:PF12796,PFAM:PF13637;
Scv2yLs_8970	maker	exon	1280	1611	.	-	.	ID=Mmel_00014784-RA:exon:2254;Parent=Mmel_00014784-RA;
Scv2yLs_8970	maker	exon	2	203	.	-	.	ID=Mmel_00014784-RA:exon:2253;Parent=Mmel_00014784-RA;
Scv2yLs_8970	maker	CDS	1280	1611	.	-	0	ID=Mmel_00014784-RA:cds;Parent=Mmel_00014784-RA;
Scv2yLs_8970	maker	CDS	2	203	.	-	1	ID=Mmel_00014784-RA:cds;Parent=Mmel_00014784-RA;
Scv2yLs_4869	maker	gene	76	1318	.	+	.	ID=Mmel_00015130;Name=Mmel_00015130;Alias=maker-Scv2yLs_4869-snap-gene-0.1;Note=Similar to snrnp27: U4/U6.U5 small nuclear ribonucleoprotein 27 kDa protein (Xenopus laevis OX%3D8355);Dbxref=InterPro:IPR013957,PFAM:PF08648;Ontology_term=GO:0008380;
Scv2yLs_4869	maker	mRNA	76	1318	.	+	.	ID=Mmel_00015130-RA;Parent=Mmel_00015130;Name=Mmel_00015130-RA;Alias=maker-Scv2yLs_4869-snap-gene-0.1-mRNA-1;_AED=0.27;_QI=0|0.66|0.25|1|0.66|0.25|4|0|186;_eAED=0.27;Note=Similar to snrnp27: U4/U6.U5 small nuclear ribonucleoprotein 27 kDa protein (Xenopus laevis OX%3D8355);Dbxref=InterPro:IPR013957,PFAM:PF08648;Ontology_term=GO:0008380;
Scv2yLs_4869	maker	exon	76	184	.	+	.	ID=Mmel_00015130-RA:exon:1617;Parent=Mmel_00015130-RA;
Scv2yLs_4869	maker	exon	312	391	.	+	.	ID=Mmel_00015130-RA:exon:1618;Parent=Mmel_00015130-RA;
Scv2yLs_4869	maker	exon	474	515	.	+	.	ID=Mmel_00015130-RA:exon:1619;Parent=Mmel_00015130-RA;
Scv2yLs_4869	maker	exon	992	1318	.	+	.	ID=Mmel_00015130-RA:exon:1620;Parent=Mmel_00015130-RA;
Scv2yLs_4869	maker	CDS	76	184	.	+	0	ID=Mmel_00015130-RA:cds;Parent=Mmel_00015130-RA;
Scv2yLs_4869	maker	CDS	312	391	.	+	2	ID=Mmel_00015130-RA:cds;Parent=Mmel_00015130-RA;
Scv2yLs_4869	maker	CDS	474	515	.	+	0	ID=Mmel_00015130-RA:cds;Parent=Mmel_00015130-RA;
Scv2yLs_4869	maker	CDS	992	1318	.	+	0	ID=Mmel_00015130-RA:cds;Parent=Mmel_00015130-RA;
Scv2yLs_12131	maker	gene	2329	3859	.	+	.	ID=Mmel_00014735;Name=Mmel_00014735;Alias=maker-Scv2yLs_12131-augustus-gene-0.6;Note=Similar to Mical1: [F-actin]-monooxygenase MICAL1 (Mus musculus OX%3D10090);Dbxref=InterPro:IPR022735,PFAM:PF12130;
Scv2yLs_12131	maker	mRNA	2329	3859	.	+	.	ID=Mmel_00014735-RA;Parent=Mmel_00014735;Name=Mmel_00014735-RA;Alias=maker-Scv2yLs_12131-augustus-gene-0.6-mRNA-1;_AED=0.25;_QI=0|0|0|0|1|1|7|0|307;_eAED=0.25;Note=Similar to Mical1: [F-actin]-monooxygenase MICAL1 (Mus musculus OX%3D10090);Dbxref=InterPro:IPR022735,PFAM:PF12130;
Scv2yLs_12131	maker	exon	2329	2665	.	+	.	ID=Mmel_00014735-RA:exon:3751;Parent=Mmel_00014735-RA;
Scv2yLs_12131	maker	exon	2783	2871	.	+	.	ID=Mmel_00014735-RA:exon:3752;Parent=Mmel_00014735-RA;
Scv2yLs_12131	maker	exon	2986	3084	.	+	.	ID=Mmel_00014735-RA:exon:3753;Parent=Mmel_00014735-RA;
Scv2yLs_12131	maker	exon	3198	3291	.	+	.	ID=Mmel_00014735-RA:exon:3754;Parent=Mmel_00014735-RA;
Scv2yLs_12131	maker	exon	3370	3469	.	+	.	ID=Mmel_00014735-RA:exon:3755;Parent=Mmel_00014735-RA;
Scv2yLs_12131	maker	exon	3567	3640	.	+	.	ID=Mmel_00014735-RA:exon:3756;Parent=Mmel_00014735-RA;
Scv2yLs_12131	maker	exon	3729	3859	.	+	.	ID=Mmel_00014735-RA:exon:3757;Parent=Mmel_00014735-RA;
Scv2yLs_12131	maker	CDS	2329	2665	.	+	0	ID=Mmel_00014735-RA:cds;Parent=Mmel_00014735-RA;
Scv2yLs_12131	maker	CDS	2783	2871	.	+	2	ID=Mmel_00014735-RA:cds;Parent=Mmel_00014735-RA;
Scv2yLs_12131	maker	CDS	2986	3084	.	+	0	ID=Mmel_00014735-RA:cds;Parent=Mmel_00014735-RA;
Scv2yLs_12131	maker	CDS	3198	3291	.	+	0	ID=Mmel_00014735-RA:cds;Parent=Mmel_00014735-RA;
Scv2yLs_12131	maker	CDS	3370	3469	.	+	2	ID=Mmel_00014735-RA:cds;Parent=Mmel_00014735-RA;
Scv2yLs_12131	maker	CDS	3567	3640	.	+	1	ID=Mmel_00014735-RA:cds;Parent=Mmel_00014735-RA;
Scv2yLs_12131	maker	CDS	3729	3859	.	+	2	ID=Mmel_00014735-RA:cds;Parent=Mmel_00014735-RA;
Scv2yLs_12500	maker	gene	43245	72121	.	+	.	ID=Mmel_00013423;Name=Mmel_00013423;Alias=maker-Scv2yLs_12500-snap-gene-0.0;Note=Similar to MORC2: MORC family CW-type zinc finger protein 2 (Homo sapiens OX%3D9606);Dbxref=InterPro:IPR011124,PFAM:PF07496,PFAM:PF13589;Ontology_term=GO:0008270;
Scv2yLs_12500	maker	mRNA	43245	72121	.	+	.	ID=Mmel_00013423-RA;Parent=Mmel_00013423;Name=Mmel_00013423-RA;Alias=maker-Scv2yLs_12500-snap-gene-0.0-mRNA-1;_AED=0.35;_QI=0|0|0|0.86|0.95|0.91|23|0|999;_eAED=0.35;Note=Similar to MORC2: MORC family CW-type zinc finger protein 2 (Homo sapiens OX%3D9606);Dbxref=InterPro:IPR011124,PFAM:PF07496,PFAM:PF13589;Ontology_term=GO:0008270;
Scv2yLs_12500	maker	exon	43245	43333	.	+	.	ID=Mmel_00013423-RA:exon:856;Parent=Mmel_00013423-RA;
Scv2yLs_12500	maker	exon	44808	44916	.	+	.	ID=Mmel_00013423-RA:exon:857;Parent=Mmel_00013423-RA;
Scv2yLs_12500	maker	exon	46104	46263	.	+	.	ID=Mmel_00013423-RA:exon:858;Parent=Mmel_00013423-RA;
Scv2yLs_12500	maker	exon	46345	46456	.	+	.	ID=Mmel_00013423-RA:exon:859;Parent=Mmel_00013423-RA;
Scv2yLs_12500	maker	exon	47697	47822	.	+	.	ID=Mmel_00013423-RA:exon:860;Parent=Mmel_00013423-RA;
Scv2yLs_12500	maker	exon	52026	52105	.	+	.	ID=Mmel_00013423-RA:exon:861;Parent=Mmel_00013423-RA;
Scv2yLs_12500	maker	exon	54700	54842	.	+	.	ID=Mmel_00013423-RA:exon:862;Parent=Mmel_00013423-RA;
Scv2yLs_12500	maker	exon	55159	55244	.	+	.	ID=Mmel_00013423-RA:exon:863;Parent=Mmel_00013423-RA;
Scv2yLs_12500	maker	exon	58607	58747	.	+	.	ID=Mmel_00013423-RA:exon:864;Parent=Mmel_00013423-RA;
Scv2yLs_12500	maker	exon	59177	59331	.	+	.	ID=Mmel_00013423-RA:exon:865;Parent=Mmel_00013423-RA;
Scv2yLs_12500	maker	exon	59459	59587	.	+	.	ID=Mmel_00013423-RA:exon:866;Parent=Mmel_00013423-RA;
Scv2yLs_12500	maker	exon	60849	60954	.	+	.	ID=Mmel_00013423-RA:exon:867;Parent=Mmel_00013423-RA;
Scv2yLs_12500	maker	exon	66023	66155	.	+	.	ID=Mmel_00013423-RA:exon:868;Parent=Mmel_00013423-RA;
Scv2yLs_12500	maker	exon	66669	66743	.	+	.	ID=Mmel_00013423-RA:exon:869;Parent=Mmel_00013423-RA;
Scv2yLs_12500	maker	exon	66856	67230	.	+	.	ID=Mmel_00013423-RA:exon:870;Parent=Mmel_00013423-RA;
Scv2yLs_12500	maker	exon	67689	67829	.	+	.	ID=Mmel_00013423-RA:exon:871;Parent=Mmel_00013423-RA;
Scv2yLs_12500	maker	exon	67923	67977	.	+	.	ID=Mmel_00013423-RA:exon:872;Parent=Mmel_00013423-RA;
Scv2yLs_12500	maker	exon	68733	68874	.	+	.	ID=Mmel_00013423-RA:exon:873;Parent=Mmel_00013423-RA;
Scv2yLs_12500	maker	exon	69200	69391	.	+	.	ID=Mmel_00013423-RA:exon:874;Parent=Mmel_00013423-RA;
Scv2yLs_12500	maker	exon	69486	69579	.	+	.	ID=Mmel_00013423-RA:exon:875;Parent=Mmel_00013423-RA;
Scv2yLs_12500	maker	exon	70900	71088	.	+	.	ID=Mmel_00013423-RA:exon:876;Parent=Mmel_00013423-RA;
Scv2yLs_12500	maker	exon	71945	72005	.	+	.	ID=Mmel_00013423-RA:exon:877;Parent=Mmel_00013423-RA;
Scv2yLs_12500	maker	exon	72018	72121	.	+	.	ID=Mmel_00013423-RA:exon:878;Parent=Mmel_00013423-RA;
Scv2yLs_12500	maker	CDS	43245	43333	.	+	0	ID=Mmel_00013423-RA:cds;Parent=Mmel_00013423-RA;
Scv2yLs_12500	maker	CDS	44808	44916	.	+	1	ID=Mmel_00013423-RA:cds;Parent=Mmel_00013423-RA;
Scv2yLs_12500	maker	CDS	46104	46263	.	+	0	ID=Mmel_00013423-RA:cds;Parent=Mmel_00013423-RA;
Scv2yLs_12500	maker	CDS	46345	46456	.	+	2	ID=Mmel_00013423-RA:cds;Parent=Mmel_00013423-RA;
Scv2yLs_12500	maker	CDS	47697	47822	.	+	1	ID=Mmel_00013423-RA:cds;Parent=Mmel_00013423-RA;
Scv2yLs_12500	maker	CDS	52026	52105	.	+	1	ID=Mmel_00013423-RA:cds;Parent=Mmel_00013423-RA;
Scv2yLs_12500	maker	CDS	54700	54842	.	+	2	ID=Mmel_00013423-RA:cds;Parent=Mmel_00013423-RA;
Scv2yLs_12500	maker	CDS	55159	55244	.	+	0	ID=Mmel_00013423-RA:cds;Parent=Mmel_00013423-RA;
Scv2yLs_12500	maker	CDS	58607	58747	.	+	1	ID=Mmel_00013423-RA:cds;Parent=Mmel_00013423-RA;
Scv2yLs_12500	maker	CDS	59177	59331	.	+	1	ID=Mmel_00013423-RA:cds;Parent=Mmel_00013423-RA;
Scv2yLs_12500	maker	CDS	59459	59587	.	+	2	ID=Mmel_00013423-RA:cds;Parent=Mmel_00013423-RA;
Scv2yLs_12500	maker	CDS	60849	60954	.	+	2	ID=Mmel_00013423-RA:cds;Parent=Mmel_00013423-RA;
Scv2yLs_12500	maker	CDS	66023	66155	.	+	1	ID=Mmel_00013423-RA:cds;Parent=Mmel_00013423-RA;
Scv2yLs_12500	maker	CDS	66669	66743	.	+	0	ID=Mmel_00013423-RA:cds;Parent=Mmel_00013423-RA;
Scv2yLs_12500	maker	CDS	66856	67230	.	+	0	ID=Mmel_00013423-RA:cds;Parent=Mmel_00013423-RA;
Scv2yLs_12500	maker	CDS	67689	67829	.	+	0	ID=Mmel_00013423-RA:cds;Parent=Mmel_00013423-RA;
Scv2yLs_12500	maker	CDS	67923	67977	.	+	0	ID=Mmel_00013423-RA:cds;Parent=Mmel_00013423-RA;
Scv2yLs_12500	maker	CDS	68733	68874	.	+	2	ID=Mmel_00013423-RA:cds;Parent=Mmel_00013423-RA;
Scv2yLs_12500	maker	CDS	69200	69391	.	+	1	ID=Mmel_00013423-RA:cds;Parent=Mmel_00013423-RA;
Scv2yLs_12500	maker	CDS	69486	69579	.	+	1	ID=Mmel_00013423-RA:cds;Parent=Mmel_00013423-RA;
Scv2yLs_12500	maker	CDS	70900	71088	.	+	0	ID=Mmel_00013423-RA:cds;Parent=Mmel_00013423-RA;
Scv2yLs_12500	maker	CDS	71945	72005	.	+	0	ID=Mmel_00013423-RA:cds;Parent=Mmel_00013423-RA;
Scv2yLs_12500	maker	CDS	72018	72121	.	+	2	ID=Mmel_00013423-RA:cds;Parent=Mmel_00013423-RA;
Scv2yLs_12500	maker	gene	72712	74670	.	+	.	ID=Mmel_00013424;Name=Mmel_00013424;Alias=maker-Scv2yLs_12500-snap-gene-0.2;Note=Protein of unknown function;
Scv2yLs_12500	maker	mRNA	72712	74670	.	+	.	ID=Mmel_00013424-RA;Parent=Mmel_00013424;Name=Mmel_00013424-RA;Alias=maker-Scv2yLs_12500-snap-gene-0.2-mRNA-1;_AED=0.65;_QI=0|0|0|0|0|0|4|0|216;_eAED=1.00;Note=Protein of unknown function;
Scv2yLs_12500	maker	exon	72712	72885	.	+	.	ID=Mmel_00013424-RA:exon:879;Parent=Mmel_00013424-RA;
Scv2yLs_12500	maker	exon	72921	73163	.	+	.	ID=Mmel_00013424-RA:exon:880;Parent=Mmel_00013424-RA;
Scv2yLs_12500	maker	exon	73660	73770	.	+	.	ID=Mmel_00013424-RA:exon:881;Parent=Mmel_00013424-RA;
Scv2yLs_12500	maker	exon	74548	74670	.	+	.	ID=Mmel_00013424-RA:exon:882;Parent=Mmel_00013424-RA;
Scv2yLs_12500	maker	CDS	72712	72885	.	+	0	ID=Mmel_00013424-RA:cds;Parent=Mmel_00013424-RA;
Scv2yLs_12500	maker	CDS	72921	73163	.	+	0	ID=Mmel_00013424-RA:cds;Parent=Mmel_00013424-RA;
Scv2yLs_12500	maker	CDS	73660	73770	.	+	0	ID=Mmel_00013424-RA:cds;Parent=Mmel_00013424-RA;
Scv2yLs_12500	maker	CDS	74548	74670	.	+	0	ID=Mmel_00013424-RA:cds;Parent=Mmel_00013424-RA;
Scv2yLs_7914	maker	gene	132	1205	.	-	.	ID=Mmel_00015161;Name=Mmel_00015161;Alias=augustus_masked-Scv2yLs_7914-processed-gene-0.1;Note=Similar to UCP3: Mitochondrial uncoupling protein 3 (Canis lupus familiaris OX%3D9615);Dbxref=InterPro:IPR018108,PFAM:PF00153;
Scv2yLs_7914	maker	mRNA	132	1205	.	-	.	ID=Mmel_00015161-RA;Parent=Mmel_00015161;Name=Mmel_00015161-RA;Alias=augustus_masked-Scv2yLs_7914-processed-gene-0.1-mRNA-1;_AED=0.16;_QI=0|0|0|0|1|1|3|0|181;_eAED=0.16;Note=Similar to UCP3: Mitochondrial uncoupling protein 3 (Canis lupus familiaris OX%3D9615);Dbxref=InterPro:IPR018108,PFAM:PF00153;
Scv2yLs_7914	maker	exon	1092	1205	.	-	.	ID=Mmel_00015161-RA:exon:704;Parent=Mmel_00015161-RA;
Scv2yLs_7914	maker	exon	387	714	.	-	.	ID=Mmel_00015161-RA:exon:703;Parent=Mmel_00015161-RA;
Scv2yLs_7914	maker	exon	132	232	.	-	.	ID=Mmel_00015161-RA:exon:702;Parent=Mmel_00015161-RA;
Scv2yLs_7914	maker	CDS	1092	1205	.	-	0	ID=Mmel_00015161-RA:cds;Parent=Mmel_00015161-RA;
Scv2yLs_7914	maker	CDS	387	714	.	-	0	ID=Mmel_00015161-RA:cds;Parent=Mmel_00015161-RA;
Scv2yLs_7914	maker	CDS	132	232	.	-	2	ID=Mmel_00015161-RA:cds;Parent=Mmel_00015161-RA;
Scv2yLs_3943	maker	gene	58001	59381	.	+	.	ID=Mmel_00013759;Name=Mmel_00013759;Alias=maker-Scv2yLs_3943-snap-gene-0.1;Note=Similar to Dchs1: Protocadherin-16 (Rattus norvegicus OX%3D10116);Dbxref=InterPro:IPR002126,PFAM:PF00028;Ontology_term=GO:0005509,GO:0007156,GO:0016020;
Scv2yLs_3943	maker	mRNA	58001	59381	.	+	.	ID=Mmel_00013759-RA;Parent=Mmel_00013759;Name=Mmel_00013759-RA;Alias=maker-Scv2yLs_3943-snap-gene-0.1-mRNA-1;_AED=0.18;_QI=0|0|0|0.75|0.33|0|4|0|304;_eAED=0.18;Note=Similar to Dchs1: Protocadherin-16 (Rattus norvegicus OX%3D10116);Dbxref=InterPro:IPR002126,PFAM:PF00028;Ontology_term=GO:0005509,GO:0007156,GO:0016020;
Scv2yLs_3943	maker	exon	58001	58017	.	+	.	ID=Mmel_00013759-RA:exon:3035;Parent=Mmel_00013759-RA;
Scv2yLs_3943	maker	exon	58046	58254	.	+	.	ID=Mmel_00013759-RA:exon:3036;Parent=Mmel_00013759-RA;
Scv2yLs_3943	maker	exon	58553	59124	.	+	.	ID=Mmel_00013759-RA:exon:3037;Parent=Mmel_00013759-RA;
Scv2yLs_3943	maker	exon	59268	59381	.	+	.	ID=Mmel_00013759-RA:exon:3038;Parent=Mmel_00013759-RA;
Scv2yLs_3943	maker	CDS	58001	58017	.	+	0	ID=Mmel_00013759-RA:cds;Parent=Mmel_00013759-RA;
Scv2yLs_3943	maker	CDS	58046	58254	.	+	1	ID=Mmel_00013759-RA:cds;Parent=Mmel_00013759-RA;
Scv2yLs_3943	maker	CDS	58553	59124	.	+	2	ID=Mmel_00013759-RA:cds;Parent=Mmel_00013759-RA;
Scv2yLs_3943	maker	CDS	59268	59381	.	+	0	ID=Mmel_00013759-RA:cds;Parent=Mmel_00013759-RA;
Scv2yLs_3943	maker	gene	56798	57172	.	+	.	ID=Mmel_00013758;Name=Mmel_00013758;Alias=snap_masked-Scv2yLs_3943-processed-gene-0.9;Note=Similar to DCHS1: Protocadherin-16 (Homo sapiens OX%3D9606);Dbxref=InterPro:IPR002126,PFAM:PF00028;Ontology_term=GO:0005509,GO:0007156,GO:0016020;
Scv2yLs_3943	maker	mRNA	56798	57172	.	+	.	ID=Mmel_00013758-RA;Parent=Mmel_00013758;Name=Mmel_00013758-RA;Alias=snap_masked-Scv2yLs_3943-processed-gene-0.9-mRNA-1;_AED=0.62;_QI=0|-1|0|1|-1|1|1|0|124;_eAED=0.62;Note=Similar to DCHS1: Protocadherin-16 (Homo sapiens OX%3D9606);Dbxref=InterPro:IPR002126,PFAM:PF00028;Ontology_term=GO:0005509,GO:0007156,GO:0016020;
Scv2yLs_3943	maker	exon	56798	57172	.	+	.	ID=Mmel_00013758-RA:exon:3039;Parent=Mmel_00013758-RA;
Scv2yLs_3943	maker	CDS	56798	57172	.	+	0	ID=Mmel_00013758-RA:cds;Parent=Mmel_00013758-RA;
Scv2yLs_3943	maker	gene	6769	23748	.	-	.	ID=Mmel_00013757;Name=Mmel_00013757;Alias=maker-Scv2yLs_3943-snap-gene-0.2;Note=Similar to Lcmt2: tRNA wybutosine-synthesizing protein 4 (Rattus norvegicus OX%3D10116);Dbxref=InterPro:IPR007213,PFAM:PF04072;Ontology_term=GO:0008168,GO:0032259;
Scv2yLs_3943	maker	mRNA	6769	23748	.	-	.	ID=Mmel_00013757-RA;Parent=Mmel_00013757;Name=Mmel_00013757-RA;Alias=maker-Scv2yLs_3943-snap-gene-0.2-mRNA-1;_AED=0.34;_QI=0|0|0|0.85|0.69|0.85|14|0|584;_eAED=0.34;Note=Similar to Lcmt2: tRNA wybutosine-synthesizing protein 4 (Rattus norvegicus OX%3D10116);Dbxref=InterPro:IPR007213,PFAM:PF04072;Ontology_term=GO:0008168,GO:0032259;
Scv2yLs_3943	maker	exon	23724	23748	.	-	.	ID=Mmel_00013757-RA:exon:3053;Parent=Mmel_00013757-RA;
Scv2yLs_3943	maker	exon	23443	23464	.	-	.	ID=Mmel_00013757-RA:exon:3052;Parent=Mmel_00013757-RA;
Scv2yLs_3943	maker	exon	22500	22581	.	-	.	ID=Mmel_00013757-RA:exon:3051;Parent=Mmel_00013757-RA;
Scv2yLs_3943	maker	exon	22018	22198	.	-	.	ID=Mmel_00013757-RA:exon:3050;Parent=Mmel_00013757-RA;
Scv2yLs_3943	maker	exon	19699	19855	.	-	.	ID=Mmel_00013757-RA:exon:3049;Parent=Mmel_00013757-RA;
Scv2yLs_3943	maker	exon	19094	19283	.	-	.	ID=Mmel_00013757-RA:exon:3048;Parent=Mmel_00013757-RA;
Scv2yLs_3943	maker	exon	18361	18468	.	-	.	ID=Mmel_00013757-RA:exon:3047;Parent=Mmel_00013757-RA;
Scv2yLs_3943	maker	exon	16265	16346	.	-	.	ID=Mmel_00013757-RA:exon:3046;Parent=Mmel_00013757-RA;
Scv2yLs_3943	maker	exon	13857	14114	.	-	.	ID=Mmel_00013757-RA:exon:3045;Parent=Mmel_00013757-RA;
Scv2yLs_3943	maker	exon	12121	12258	.	-	.	ID=Mmel_00013757-RA:exon:3044;Parent=Mmel_00013757-RA;
Scv2yLs_3943	maker	exon	10990	11087	.	-	.	ID=Mmel_00013757-RA:exon:3043;Parent=Mmel_00013757-RA;
Scv2yLs_3943	maker	exon	9200	9309	.	-	.	ID=Mmel_00013757-RA:exon:3042;Parent=Mmel_00013757-RA;
Scv2yLs_3943	maker	exon	8792	8927	.	-	.	ID=Mmel_00013757-RA:exon:3041;Parent=Mmel_00013757-RA;
Scv2yLs_3943	maker	exon	6769	6936	.	-	.	ID=Mmel_00013757-RA:exon:3040;Parent=Mmel_00013757-RA;
Scv2yLs_3943	maker	CDS	23724	23748	.	-	0	ID=Mmel_00013757-RA:cds;Parent=Mmel_00013757-RA;
Scv2yLs_3943	maker	CDS	23443	23464	.	-	2	ID=Mmel_00013757-RA:cds;Parent=Mmel_00013757-RA;
Scv2yLs_3943	maker	CDS	22500	22581	.	-	1	ID=Mmel_00013757-RA:cds;Parent=Mmel_00013757-RA;
Scv2yLs_3943	maker	CDS	22018	22198	.	-	0	ID=Mmel_00013757-RA:cds;Parent=Mmel_00013757-RA;
Scv2yLs_3943	maker	CDS	19699	19855	.	-	2	ID=Mmel_00013757-RA:cds;Parent=Mmel_00013757-RA;
Scv2yLs_3943	maker	CDS	19094	19283	.	-	1	ID=Mmel_00013757-RA:cds;Parent=Mmel_00013757-RA;
Scv2yLs_3943	maker	CDS	18361	18468	.	-	0	ID=Mmel_00013757-RA:cds;Parent=Mmel_00013757-RA;
Scv2yLs_3943	maker	CDS	16265	16346	.	-	0	ID=Mmel_00013757-RA:cds;Parent=Mmel_00013757-RA;
Scv2yLs_3943	maker	CDS	13857	14114	.	-	2	ID=Mmel_00013757-RA:cds;Parent=Mmel_00013757-RA;
Scv2yLs_3943	maker	CDS	12121	12258	.	-	2	ID=Mmel_00013757-RA:cds;Parent=Mmel_00013757-RA;
Scv2yLs_3943	maker	CDS	10990	11087	.	-	2	ID=Mmel_00013757-RA:cds;Parent=Mmel_00013757-RA;
Scv2yLs_3943	maker	CDS	9200	9309	.	-	0	ID=Mmel_00013757-RA:cds;Parent=Mmel_00013757-RA;
Scv2yLs_3943	maker	CDS	8792	8927	.	-	1	ID=Mmel_00013757-RA:cds;Parent=Mmel_00013757-RA;
Scv2yLs_3943	maker	CDS	6769	6936	.	-	0	ID=Mmel_00013757-RA:cds;Parent=Mmel_00013757-RA;
Scv2yLs_5213	maker	gene	173584	175898	.	+	.	ID=Mmel_00010535;Name=Mmel_00010535;Alias=augustus_masked-Scv2yLs_5213-processed-gene-1.5;Note=Similar to A4gnt: Alpha-1%2C4-N-acetylglucosaminyltransferase (Mus musculus OX%3D10090);Dbxref=InterPro:IPR007577,InterPro:IPR007652,PFAM:PF04488,PFAM:PF04572;
Scv2yLs_5213	maker	mRNA	173584	175898	.	+	.	ID=Mmel_00010535-RA;Parent=Mmel_00010535;Name=Mmel_00010535-RA;Alias=augustus_masked-Scv2yLs_5213-processed-gene-1.5-mRNA-1;_AED=0.00;_QI=0|0|0|1|1|1|2|0|338;_eAED=0.00;Note=Similar to A4gnt: Alpha-1%2C4-N-acetylglucosaminyltransferase (Mus musculus OX%3D10090);Dbxref=InterPro:IPR007577,InterPro:IPR007652,PFAM:PF04488,PFAM:PF04572;
Scv2yLs_5213	maker	exon	173584	173988	.	+	.	ID=Mmel_00010535-RA:exon:2715;Parent=Mmel_00010535-RA;
Scv2yLs_5213	maker	exon	175287	175898	.	+	.	ID=Mmel_00010535-RA:exon:2716;Parent=Mmel_00010535-RA;
Scv2yLs_5213	maker	CDS	173584	173988	.	+	0	ID=Mmel_00010535-RA:cds;Parent=Mmel_00010535-RA;
Scv2yLs_5213	maker	CDS	175287	175898	.	+	0	ID=Mmel_00010535-RA:cds;Parent=Mmel_00010535-RA;
Scv2yLs_5213	maker	gene	189496	204930	.	-	.	ID=Mmel_00010536;Name=Mmel_00010536;Alias=maker-Scv2yLs_5213-snap-gene-2.10;Note=Similar to CLDN18: Claudin-18 (Homo sapiens OX%3D9606);Dbxref=InterPro:IPR004031,PFAM:PF00822;Ontology_term=GO:0016021;
Scv2yLs_5213	maker	mRNA	189496	204930	.	-	.	ID=Mmel_00010536-RA;Parent=Mmel_00010536;Name=Mmel_00010536-RA;Alias=maker-Scv2yLs_5213-snap-gene-2.10-mRNA-1;_AED=0.11;_QI=0|0|0|1|0.5|0.4|5|0|265;_eAED=0.11;Note=Similar to CLDN18: Claudin-18 (Homo sapiens OX%3D9606);Dbxref=InterPro:IPR004031,PFAM:PF00822;Ontology_term=GO:0016021;
Scv2yLs_5213	maker	exon	204737	204930	.	-	.	ID=Mmel_00010536-RA:exon:2721;Parent=Mmel_00010536-RA;
Scv2yLs_5213	maker	exon	196513	196670	.	-	.	ID=Mmel_00010536-RA:exon:2720;Parent=Mmel_00010536-RA;
Scv2yLs_5213	maker	exon	192466	192630	.	-	.	ID=Mmel_00010536-RA:exon:2719;Parent=Mmel_00010536-RA;
Scv2yLs_5213	maker	exon	190841	190946	.	-	.	ID=Mmel_00010536-RA:exon:2718;Parent=Mmel_00010536-RA;
Scv2yLs_5213	maker	exon	189496	189667	.	-	.	ID=Mmel_00010536-RA:exon:2717;Parent=Mmel_00010536-RA;
Scv2yLs_5213	maker	CDS	204737	204930	.	-	0	ID=Mmel_00010536-RA:cds;Parent=Mmel_00010536-RA;
Scv2yLs_5213	maker	CDS	196513	196670	.	-	1	ID=Mmel_00010536-RA:cds;Parent=Mmel_00010536-RA;
Scv2yLs_5213	maker	CDS	192466	192630	.	-	2	ID=Mmel_00010536-RA:cds;Parent=Mmel_00010536-RA;
Scv2yLs_5213	maker	CDS	190841	190946	.	-	2	ID=Mmel_00010536-RA:cds;Parent=Mmel_00010536-RA;
Scv2yLs_5213	maker	CDS	189496	189667	.	-	1	ID=Mmel_00010536-RA:cds;Parent=Mmel_00010536-RA;
Scv2yLs_5213	maker	gene	454311	455636	.	+	.	ID=Mmel_00010540;Name=Mmel_00010540;Alias=snap_masked-Scv2yLs_5213-processed-gene-4.10;Note=Similar to DNAJB11: DnaJ homolog subfamily B member 11 (Pongo abelii OX%3D9601);Dbxref=InterPro:IPR002939,PFAM:PF01556;
Scv2yLs_5213	maker	mRNA	454311	455636	.	+	.	ID=Mmel_00010540-RA;Parent=Mmel_00010540;Name=Mmel_00010540-RA;Alias=snap_masked-Scv2yLs_5213-processed-gene-4.10-mRNA-1;_AED=0.61;_QI=0|0|0|0.75|1|1|4|0|89;_eAED=0.61;Note=Similar to DNAJB11: DnaJ homolog subfamily B member 11 (Pongo abelii OX%3D9601);Dbxref=InterPro:IPR002939,PFAM:PF01556;
Scv2yLs_5213	maker	exon	454311	454335	.	+	.	ID=Mmel_00010540-RA:exon:2722;Parent=Mmel_00010540-RA;
Scv2yLs_5213	maker	exon	454785	454842	.	+	.	ID=Mmel_00010540-RA:exon:2723;Parent=Mmel_00010540-RA;
Scv2yLs_5213	maker	exon	455338	455449	.	+	.	ID=Mmel_00010540-RA:exon:2724;Parent=Mmel_00010540-RA;
Scv2yLs_5213	maker	exon	455562	455636	.	+	.	ID=Mmel_00010540-RA:exon:2725;Parent=Mmel_00010540-RA;
Scv2yLs_5213	maker	CDS	454311	454335	.	+	0	ID=Mmel_00010540-RA:cds;Parent=Mmel_00010540-RA;
Scv2yLs_5213	maker	CDS	454785	454842	.	+	2	ID=Mmel_00010540-RA:cds;Parent=Mmel_00010540-RA;
Scv2yLs_5213	maker	CDS	455338	455449	.	+	1	ID=Mmel_00010540-RA:cds;Parent=Mmel_00010540-RA;
Scv2yLs_5213	maker	CDS	455562	455636	.	+	0	ID=Mmel_00010540-RA:cds;Parent=Mmel_00010540-RA;
Scv2yLs_5213	maker	gene	445613	453680	.	+	.	ID=Mmel_00010539;Name=Mmel_00010539;Alias=snap_masked-Scv2yLs_5213-processed-gene-4.9;Note=Similar to Dnajb11: DnaJ homolog subfamily B member 11 (Rattus norvegicus OX%3D10116);
Scv2yLs_5213	maker	mRNA	445613	453680	.	+	.	ID=Mmel_00010539-RA;Parent=Mmel_00010539;Name=Mmel_00010539-RA;Alias=snap_masked-Scv2yLs_5213-processed-gene-4.9-mRNA-1;_AED=0.76;_QI=0|0|0|0.5|1|1|6|0|353;_eAED=0.76;Note=Similar to Dnajb11: DnaJ homolog subfamily B member 11 (Rattus norvegicus OX%3D10116);
Scv2yLs_5213	maker	exon	445613	445795	.	+	.	ID=Mmel_00010539-RA:exon:2726;Parent=Mmel_00010539-RA;
Scv2yLs_5213	maker	exon	446732	446881	.	+	.	ID=Mmel_00010539-RA:exon:2727;Parent=Mmel_00010539-RA;
Scv2yLs_5213	maker	exon	448610	448960	.	+	.	ID=Mmel_00010539-RA:exon:2728;Parent=Mmel_00010539-RA;
Scv2yLs_5213	maker	exon	451508	451605	.	+	.	ID=Mmel_00010539-RA:exon:2729;Parent=Mmel_00010539-RA;
Scv2yLs_5213	maker	exon	452510	452642	.	+	.	ID=Mmel_00010539-RA:exon:2730;Parent=Mmel_00010539-RA;
Scv2yLs_5213	maker	exon	453534	453680	.	+	.	ID=Mmel_00010539-RA:exon:2731;Parent=Mmel_00010539-RA;
Scv2yLs_5213	maker	CDS	445613	445795	.	+	0	ID=Mmel_00010539-RA:cds;Parent=Mmel_00010539-RA;
Scv2yLs_5213	maker	CDS	446732	446881	.	+	0	ID=Mmel_00010539-RA:cds;Parent=Mmel_00010539-RA;
Scv2yLs_5213	maker	CDS	448610	448960	.	+	0	ID=Mmel_00010539-RA:cds;Parent=Mmel_00010539-RA;
Scv2yLs_5213	maker	CDS	451508	451605	.	+	0	ID=Mmel_00010539-RA:cds;Parent=Mmel_00010539-RA;
Scv2yLs_5213	maker	CDS	452510	452642	.	+	1	ID=Mmel_00010539-RA:cds;Parent=Mmel_00010539-RA;
Scv2yLs_5213	maker	CDS	453534	453680	.	+	0	ID=Mmel_00010539-RA:cds;Parent=Mmel_00010539-RA;
Scv2yLs_5213	maker	gene	431503	437409	.	-	.	ID=Mmel_00010537;Name=Mmel_00010537;Alias=maker-Scv2yLs_5213-augustus-gene-4.1;Note=Similar to CRYGS: Beta-crystallin S (Homo sapiens OX%3D9606);Dbxref=InterPro:IPR001064,PFAM:PF00030;
Scv2yLs_5213	maker	mRNA	431503	437409	.	-	.	ID=Mmel_00010537-RA;Parent=Mmel_00010537;Name=Mmel_00010537-RA;Alias=maker-Scv2yLs_5213-augustus-gene-4.1-mRNA-1;_AED=0.08;_QI=0|0|0|0.66|1|1|3|0|169;_eAED=0.08;Note=Similar to CRYGS: Beta-crystallin S (Homo sapiens OX%3D9606);Dbxref=InterPro:IPR001064,PFAM:PF00030;
Scv2yLs_5213	maker	exon	437389	437409	.	-	.	ID=Mmel_00010537-RA:exon:2734;Parent=Mmel_00010537-RA;
Scv2yLs_5213	maker	exon	432471	432713	.	-	.	ID=Mmel_00010537-RA:exon:2733;Parent=Mmel_00010537-RA;
Scv2yLs_5213	maker	exon	431503	431748	.	-	.	ID=Mmel_00010537-RA:exon:2732;Parent=Mmel_00010537-RA;
Scv2yLs_5213	maker	CDS	437389	437409	.	-	0	ID=Mmel_00010537-RA:cds;Parent=Mmel_00010537-RA;
Scv2yLs_5213	maker	CDS	432471	432713	.	-	0	ID=Mmel_00010537-RA:cds;Parent=Mmel_00010537-RA;
Scv2yLs_5213	maker	CDS	431503	431748	.	-	0	ID=Mmel_00010537-RA:cds;Parent=Mmel_00010537-RA;
Scv2yLs_5213	maker	gene	471739	474390	.	-	.	ID=Mmel_00010541;Name=Mmel_00010541;Alias=maker-Scv2yLs_5213-snap-gene-4.18;Note=Protein of unknown function;
Scv2yLs_5213	maker	mRNA	471739	474390	.	-	.	ID=Mmel_00010541-RA;Parent=Mmel_00010541;Name=Mmel_00010541-RA;Alias=maker-Scv2yLs_5213-snap-gene-4.18-mRNA-1;_AED=0.29;_QI=0|0|0|0.6|0.5|0.8|5|0|139;_eAED=0.30;Note=Protein of unknown function;
Scv2yLs_5213	maker	exon	474387	474390	.	-	.	ID=Mmel_00010541-RA:exon:2739;Parent=Mmel_00010541-RA;
Scv2yLs_5213	maker	exon	473678	473776	.	-	.	ID=Mmel_00010541-RA:exon:2738;Parent=Mmel_00010541-RA;
Scv2yLs_5213	maker	exon	473390	473558	.	-	.	ID=Mmel_00010541-RA:exon:2737;Parent=Mmel_00010541-RA;
Scv2yLs_5213	maker	exon	473040	473061	.	-	.	ID=Mmel_00010541-RA:exon:2736;Parent=Mmel_00010541-RA;
Scv2yLs_5213	maker	exon	471739	471864	.	-	.	ID=Mmel_00010541-RA:exon:2735;Parent=Mmel_00010541-RA;
Scv2yLs_5213	maker	CDS	474387	474390	.	-	0	ID=Mmel_00010541-RA:cds;Parent=Mmel_00010541-RA;
Scv2yLs_5213	maker	CDS	473678	473776	.	-	2	ID=Mmel_00010541-RA:cds;Parent=Mmel_00010541-RA;
Scv2yLs_5213	maker	CDS	473390	473558	.	-	2	ID=Mmel_00010541-RA:cds;Parent=Mmel_00010541-RA;
Scv2yLs_5213	maker	CDS	473040	473061	.	-	1	ID=Mmel_00010541-RA:cds;Parent=Mmel_00010541-RA;
Scv2yLs_5213	maker	CDS	471739	471864	.	-	0	ID=Mmel_00010541-RA:cds;Parent=Mmel_00010541-RA;
Scv2yLs_5213	maker	gene	440271	446431	.	-	.	ID=Mmel_00010538;Name=Mmel_00010538;Alias=snap_masked-Scv2yLs_5213-processed-gene-4.13;Note=Similar to TBCCD1: TBCC domain-containing protein 1 (Gallus gallus OX%3D9031);Dbxref=InterPro:IPR012945,PFAM:PF07986;
Scv2yLs_5213	maker	mRNA	440271	446431	.	-	.	ID=Mmel_00010538-RA;Parent=Mmel_00010538;Name=Mmel_00010538-RA;Alias=snap_masked-Scv2yLs_5213-processed-gene-4.13-mRNA-1;_AED=0.35;_QI=0|0|0|0.75|1|1|4|0|251;_eAED=0.35;Note=Similar to TBCCD1: TBCC domain-containing protein 1 (Gallus gallus OX%3D9031);Dbxref=InterPro:IPR012945,PFAM:PF07986;
Scv2yLs_5213	maker	exon	446422	446431	.	-	.	ID=Mmel_00010538-RA:exon:2743;Parent=Mmel_00010538-RA;
Scv2yLs_5213	maker	exon	445373	445506	.	-	.	ID=Mmel_00010538-RA:exon:2742;Parent=Mmel_00010538-RA;
Scv2yLs_5213	maker	exon	443451	443932	.	-	.	ID=Mmel_00010538-RA:exon:2741;Parent=Mmel_00010538-RA;
Scv2yLs_5213	maker	exon	440271	440400	.	-	.	ID=Mmel_00010538-RA:exon:2740;Parent=Mmel_00010538-RA;
Scv2yLs_5213	maker	CDS	446422	446431	.	-	0	ID=Mmel_00010538-RA:cds;Parent=Mmel_00010538-RA;
Scv2yLs_5213	maker	CDS	445373	445506	.	-	2	ID=Mmel_00010538-RA:cds;Parent=Mmel_00010538-RA;
Scv2yLs_5213	maker	CDS	443451	443932	.	-	0	ID=Mmel_00010538-RA:cds;Parent=Mmel_00010538-RA;
Scv2yLs_5213	maker	CDS	440271	440400	.	-	1	ID=Mmel_00010538-RA:cds;Parent=Mmel_00010538-RA;
Scv2yLs_5213	maker	gene	538510	544207	.	+	.	ID=Mmel_00010545;Name=Mmel_00010545;Alias=augustus_masked-Scv2yLs_5213-processed-gene-5.26;Note=Similar to amotl2a: Angiomotin-like 2a (Danio rerio OX%3D7955);Dbxref=InterPro:IPR024646,PFAM:PF12240;
Scv2yLs_5213	maker	mRNA	538510	544207	.	+	.	ID=Mmel_00010545-RA;Parent=Mmel_00010545;Name=Mmel_00010545-RA;Alias=augustus_masked-Scv2yLs_5213-processed-gene-5.26-mRNA-1;_AED=0.11;_QI=0|0|0|1|1|1|8|0|574;_eAED=0.11;Note=Similar to amotl2a: Angiomotin-like 2a (Danio rerio OX%3D7955);Dbxref=InterPro:IPR024646,PFAM:PF12240;
Scv2yLs_5213	maker	exon	538510	539183	.	+	.	ID=Mmel_00010545-RA:exon:2744;Parent=Mmel_00010545-RA;
Scv2yLs_5213	maker	exon	540586	540658	.	+	.	ID=Mmel_00010545-RA:exon:2745;Parent=Mmel_00010545-RA;
Scv2yLs_5213	maker	exon	541155	541299	.	+	.	ID=Mmel_00010545-RA:exon:2746;Parent=Mmel_00010545-RA;
Scv2yLs_5213	maker	exon	541443	541535	.	+	.	ID=Mmel_00010545-RA:exon:2747;Parent=Mmel_00010545-RA;
Scv2yLs_5213	maker	exon	542170	542345	.	+	.	ID=Mmel_00010545-RA:exon:2748;Parent=Mmel_00010545-RA;
Scv2yLs_5213	maker	exon	542929	543221	.	+	.	ID=Mmel_00010545-RA:exon:2749;Parent=Mmel_00010545-RA;
Scv2yLs_5213	maker	exon	543340	543551	.	+	.	ID=Mmel_00010545-RA:exon:2750;Parent=Mmel_00010545-RA;
Scv2yLs_5213	maker	exon	544149	544207	.	+	.	ID=Mmel_00010545-RA:exon:2751;Parent=Mmel_00010545-RA;
Scv2yLs_5213	maker	CDS	538510	539183	.	+	0	ID=Mmel_00010545-RA:cds;Parent=Mmel_00010545-RA;
Scv2yLs_5213	maker	CDS	540586	540658	.	+	1	ID=Mmel_00010545-RA:cds;Parent=Mmel_00010545-RA;
Scv2yLs_5213	maker	CDS	541155	541299	.	+	0	ID=Mmel_00010545-RA:cds;Parent=Mmel_00010545-RA;
Scv2yLs_5213	maker	CDS	541443	541535	.	+	2	ID=Mmel_00010545-RA:cds;Parent=Mmel_00010545-RA;
Scv2yLs_5213	maker	CDS	542170	542345	.	+	2	ID=Mmel_00010545-RA:cds;Parent=Mmel_00010545-RA;
Scv2yLs_5213	maker	CDS	542929	543221	.	+	0	ID=Mmel_00010545-RA:cds;Parent=Mmel_00010545-RA;
Scv2yLs_5213	maker	CDS	543340	543551	.	+	1	ID=Mmel_00010545-RA:cds;Parent=Mmel_00010545-RA;
Scv2yLs_5213	maker	CDS	544149	544207	.	+	2	ID=Mmel_00010545-RA:cds;Parent=Mmel_00010545-RA;
Scv2yLs_5213	maker	gene	514117	519702	.	+	.	ID=Mmel_00010543;Name=Mmel_00010543;Alias=maker-Scv2yLs_5213-snap-gene-5.6;Note=Similar to IGF2BP2: Insulin-like growth factor 2 mRNA-binding protein 2 (Homo sapiens OX%3D9606);
Scv2yLs_5213	maker	mRNA	514117	519702	.	+	.	ID=Mmel_00010543-RA;Parent=Mmel_00010543;Name=Mmel_00010543-RA;Alias=maker-Scv2yLs_5213-snap-gene-5.6-mRNA-1;_AED=0.27;_QI=0|0|0|0.85|0.33|0.42|7|0|394;_eAED=0.33;Note=Similar to IGF2BP2: Insulin-like growth factor 2 mRNA-binding protein 2 (Homo sapiens OX%3D9606);
Scv2yLs_5213	maker	exon	514117	514150	.	+	.	ID=Mmel_00010543-RA:exon:2752;Parent=Mmel_00010543-RA;
Scv2yLs_5213	maker	exon	514216	514533	.	+	.	ID=Mmel_00010543-RA:exon:2753;Parent=Mmel_00010543-RA;
Scv2yLs_5213	maker	exon	517450	517600	.	+	.	ID=Mmel_00010543-RA:exon:2754;Parent=Mmel_00010543-RA;
Scv2yLs_5213	maker	exon	518135	518269	.	+	.	ID=Mmel_00010543-RA:exon:2755;Parent=Mmel_00010543-RA;
Scv2yLs_5213	maker	exon	518410	518460	.	+	.	ID=Mmel_00010543-RA:exon:2756;Parent=Mmel_00010543-RA;
Scv2yLs_5213	maker	exon	519050	519185	.	+	.	ID=Mmel_00010543-RA:exon:2757;Parent=Mmel_00010543-RA;
Scv2yLs_5213	maker	exon	519343	519702	.	+	.	ID=Mmel_00010543-RA:exon:2758;Parent=Mmel_00010543-RA;
Scv2yLs_5213	maker	CDS	514117	514150	.	+	0	ID=Mmel_00010543-RA:cds;Parent=Mmel_00010543-RA;
Scv2yLs_5213	maker	CDS	514216	514533	.	+	2	ID=Mmel_00010543-RA:cds;Parent=Mmel_00010543-RA;
Scv2yLs_5213	maker	CDS	517450	517600	.	+	2	ID=Mmel_00010543-RA:cds;Parent=Mmel_00010543-RA;
Scv2yLs_5213	maker	CDS	518135	518269	.	+	1	ID=Mmel_00010543-RA:cds;Parent=Mmel_00010543-RA;
Scv2yLs_5213	maker	CDS	518410	518460	.	+	1	ID=Mmel_00010543-RA:cds;Parent=Mmel_00010543-RA;
Scv2yLs_5213	maker	CDS	519050	519185	.	+	1	ID=Mmel_00010543-RA:cds;Parent=Mmel_00010543-RA;
Scv2yLs_5213	maker	CDS	519343	519702	.	+	0	ID=Mmel_00010543-RA:cds;Parent=Mmel_00010543-RA;
Scv2yLs_5213	maker	gene	491182	499449	.	+	.	ID=Mmel_00010542;Name=Mmel_00010542;Alias=augustus_masked-Scv2yLs_5213-processed-gene-5.24;Note=Similar to Tra2b: Transformer-2 protein homolog beta (Rattus norvegicus OX%3D10116);Dbxref=InterPro:IPR000504,PFAM:PF00076;Ontology_term=GO:0003676;
Scv2yLs_5213	maker	mRNA	491182	499449	.	+	.	ID=Mmel_00010542-RA;Parent=Mmel_00010542;Name=Mmel_00010542-RA;Alias=augustus_masked-Scv2yLs_5213-processed-gene-5.24-mRNA-1;_AED=0.46;_QI=0|0|0|0.42|1|1|7|0|307;_eAED=0.48;Note=Similar to Tra2b: Transformer-2 protein homolog beta (Rattus norvegicus OX%3D10116);Dbxref=InterPro:IPR000504,PFAM:PF00076;Ontology_term=GO:0003676;
Scv2yLs_5213	maker	exon	491182	491281	.	+	.	ID=Mmel_00010542-RA:exon:2759;Parent=Mmel_00010542-RA;
Scv2yLs_5213	maker	exon	493775	493967	.	+	.	ID=Mmel_00010542-RA:exon:2760;Parent=Mmel_00010542-RA;
Scv2yLs_5213	maker	exon	494591	494753	.	+	.	ID=Mmel_00010542-RA:exon:2761;Parent=Mmel_00010542-RA;
Scv2yLs_5213	maker	exon	495589	495777	.	+	.	ID=Mmel_00010542-RA:exon:2762;Parent=Mmel_00010542-RA;
Scv2yLs_5213	maker	exon	496642	496757	.	+	.	ID=Mmel_00010542-RA:exon:2763;Parent=Mmel_00010542-RA;
Scv2yLs_5213	maker	exon	497597	497680	.	+	.	ID=Mmel_00010542-RA:exon:2764;Parent=Mmel_00010542-RA;
Scv2yLs_5213	maker	exon	499371	499449	.	+	.	ID=Mmel_00010542-RA:exon:2765;Parent=Mmel_00010542-RA;
Scv2yLs_5213	maker	CDS	491182	491281	.	+	0	ID=Mmel_00010542-RA:cds;Parent=Mmel_00010542-RA;
Scv2yLs_5213	maker	CDS	493775	493967	.	+	2	ID=Mmel_00010542-RA:cds;Parent=Mmel_00010542-RA;
Scv2yLs_5213	maker	CDS	494591	494753	.	+	1	ID=Mmel_00010542-RA:cds;Parent=Mmel_00010542-RA;
Scv2yLs_5213	maker	CDS	495589	495777	.	+	0	ID=Mmel_00010542-RA:cds;Parent=Mmel_00010542-RA;
Scv2yLs_5213	maker	CDS	496642	496757	.	+	0	ID=Mmel_00010542-RA:cds;Parent=Mmel_00010542-RA;
Scv2yLs_5213	maker	CDS	497597	497680	.	+	1	ID=Mmel_00010542-RA:cds;Parent=Mmel_00010542-RA;
Scv2yLs_5213	maker	CDS	499371	499449	.	+	1	ID=Mmel_00010542-RA:cds;Parent=Mmel_00010542-RA;
Scv2yLs_5213	maker	gene	521986	530406	.	-	.	ID=Mmel_00010544;Name=Mmel_00010544;Alias=maker-Scv2yLs_5213-snap-gene-5.8;Note=Similar to Senp2: Sentrin-specific protease 2 (Mus musculus OX%3D10090);Dbxref=InterPro:IPR003653,PFAM:PF02902;Ontology_term=GO:0006508,GO:0008234;
Scv2yLs_5213	maker	mRNA	521986	530406	.	-	.	ID=Mmel_00010544-RA;Parent=Mmel_00010544;Name=Mmel_00010544-RA;Alias=maker-Scv2yLs_5213-snap-gene-5.8-mRNA-1;_AED=0.25;_QI=0|0|0|1|0.66|0.75|16|0|606;_eAED=0.27;Note=Similar to Senp2: Sentrin-specific protease 2 (Mus musculus OX%3D10090);Dbxref=InterPro:IPR003653,PFAM:PF02902;Ontology_term=GO:0006508,GO:0008234;
Scv2yLs_5213	maker	exon	530330	530406	.	-	.	ID=Mmel_00010544-RA:exon:2781;Parent=Mmel_00010544-RA;
Scv2yLs_5213	maker	exon	530236	530291	.	-	.	ID=Mmel_00010544-RA:exon:2780;Parent=Mmel_00010544-RA;
Scv2yLs_5213	maker	exon	529440	529570	.	-	.	ID=Mmel_00010544-RA:exon:2779;Parent=Mmel_00010544-RA;
Scv2yLs_5213	maker	exon	529183	529249	.	-	.	ID=Mmel_00010544-RA:exon:2778;Parent=Mmel_00010544-RA;
Scv2yLs_5213	maker	exon	528450	528528	.	-	.	ID=Mmel_00010544-RA:exon:2777;Parent=Mmel_00010544-RA;
Scv2yLs_5213	maker	exon	527692	527821	.	-	.	ID=Mmel_00010544-RA:exon:2776;Parent=Mmel_00010544-RA;
Scv2yLs_5213	maker	exon	527462	527565	.	-	.	ID=Mmel_00010544-RA:exon:2775;Parent=Mmel_00010544-RA;
Scv2yLs_5213	maker	exon	526969	527057	.	-	.	ID=Mmel_00010544-RA:exon:2774;Parent=Mmel_00010544-RA;
Scv2yLs_5213	maker	exon	526270	526327	.	-	.	ID=Mmel_00010544-RA:exon:2773;Parent=Mmel_00010544-RA;
Scv2yLs_5213	maker	exon	525173	525236	.	-	.	ID=Mmel_00010544-RA:exon:2772;Parent=Mmel_00010544-RA;
Scv2yLs_5213	maker	exon	524402	524824	.	-	.	ID=Mmel_00010544-RA:exon:2771;Parent=Mmel_00010544-RA;
Scv2yLs_5213	maker	exon	523848	524051	.	-	.	ID=Mmel_00010544-RA:exon:2770;Parent=Mmel_00010544-RA;
Scv2yLs_5213	maker	exon	523666	523745	.	-	.	ID=Mmel_00010544-RA:exon:2769;Parent=Mmel_00010544-RA;
Scv2yLs_5213	maker	exon	522944	523028	.	-	.	ID=Mmel_00010544-RA:exon:2768;Parent=Mmel_00010544-RA;
Scv2yLs_5213	maker	exon	522604	522699	.	-	.	ID=Mmel_00010544-RA:exon:2767;Parent=Mmel_00010544-RA;
Scv2yLs_5213	maker	exon	521986	522063	.	-	.	ID=Mmel_00010544-RA:exon:2766;Parent=Mmel_00010544-RA;
Scv2yLs_5213	maker	CDS	530330	530406	.	-	0	ID=Mmel_00010544-RA:cds;Parent=Mmel_00010544-RA;
Scv2yLs_5213	maker	CDS	530236	530291	.	-	1	ID=Mmel_00010544-RA:cds;Parent=Mmel_00010544-RA;
Scv2yLs_5213	maker	CDS	529440	529570	.	-	2	ID=Mmel_00010544-RA:cds;Parent=Mmel_00010544-RA;
Scv2yLs_5213	maker	CDS	529183	529249	.	-	0	ID=Mmel_00010544-RA:cds;Parent=Mmel_00010544-RA;
Scv2yLs_5213	maker	CDS	528450	528528	.	-	2	ID=Mmel_00010544-RA:cds;Parent=Mmel_00010544-RA;
Scv2yLs_5213	maker	CDS	527692	527821	.	-	1	ID=Mmel_00010544-RA:cds;Parent=Mmel_00010544-RA;
Scv2yLs_5213	maker	CDS	527462	527565	.	-	0	ID=Mmel_00010544-RA:cds;Parent=Mmel_00010544-RA;
Scv2yLs_5213	maker	CDS	526969	527057	.	-	1	ID=Mmel_00010544-RA:cds;Parent=Mmel_00010544-RA;
Scv2yLs_5213	maker	CDS	526270	526327	.	-	2	ID=Mmel_00010544-RA:cds;Parent=Mmel_00010544-RA;
Scv2yLs_5213	maker	CDS	525173	525236	.	-	1	ID=Mmel_00010544-RA:cds;Parent=Mmel_00010544-RA;
Scv2yLs_5213	maker	CDS	524402	524824	.	-	0	ID=Mmel_00010544-RA:cds;Parent=Mmel_00010544-RA;
Scv2yLs_5213	maker	CDS	523848	524051	.	-	0	ID=Mmel_00010544-RA:cds;Parent=Mmel_00010544-RA;
Scv2yLs_5213	maker	CDS	523666	523745	.	-	0	ID=Mmel_00010544-RA:cds;Parent=Mmel_00010544-RA;
Scv2yLs_5213	maker	CDS	522944	523028	.	-	1	ID=Mmel_00010544-RA:cds;Parent=Mmel_00010544-RA;
Scv2yLs_5213	maker	CDS	522604	522699	.	-	0	ID=Mmel_00010544-RA:cds;Parent=Mmel_00010544-RA;
Scv2yLs_5213	maker	CDS	521986	522063	.	-	0	ID=Mmel_00010544-RA:cds;Parent=Mmel_00010544-RA;
Scv2yLs_5213	maker	gene	654850	669920	.	+	.	ID=Mmel_00010547;Name=Mmel_00010547;Alias=augustus_masked-Scv2yLs_5213-processed-gene-6.13;Note=Similar to Slco2a1: Solute carrier organic anion transporter family member 2A1 (Rattus norvegicus OX%3D10116);Dbxref=InterPro:IPR004156,PFAM:PF03137;Ontology_term=GO:0005215,GO:0016020,GO:0055085;
Scv2yLs_5213	maker	mRNA	654850	669920	.	+	.	ID=Mmel_00010547-RA;Parent=Mmel_00010547;Name=Mmel_00010547-RA;Alias=augustus_masked-Scv2yLs_5213-processed-gene-6.13-mRNA-1;_AED=0.27;_QI=0|0|0|0.7|1|1|10|0|392;_eAED=0.27;Note=Similar to Slco2a1: Solute carrier organic anion transporter family member 2A1 (Rattus norvegicus OX%3D10116);Dbxref=InterPro:IPR004156,PFAM:PF03137;Ontology_term=GO:0005215,GO:0016020,GO:0055085;
Scv2yLs_5213	maker	exon	654850	654854	.	+	.	ID=Mmel_00010547-RA:exon:2782;Parent=Mmel_00010547-RA;
Scv2yLs_5213	maker	exon	657693	657780	.	+	.	ID=Mmel_00010547-RA:exon:2783;Parent=Mmel_00010547-RA;
Scv2yLs_5213	maker	exon	658361	658457	.	+	.	ID=Mmel_00010547-RA:exon:2784;Parent=Mmel_00010547-RA;
Scv2yLs_5213	maker	exon	663190	663288	.	+	.	ID=Mmel_00010547-RA:exon:2785;Parent=Mmel_00010547-RA;
Scv2yLs_5213	maker	exon	664849	664976	.	+	.	ID=Mmel_00010547-RA:exon:2786;Parent=Mmel_00010547-RA;
Scv2yLs_5213	maker	exon	666782	666935	.	+	.	ID=Mmel_00010547-RA:exon:2787;Parent=Mmel_00010547-RA;
Scv2yLs_5213	maker	exon	667218	667407	.	+	.	ID=Mmel_00010547-RA:exon:2788;Parent=Mmel_00010547-RA;
Scv2yLs_5213	maker	exon	668403	668575	.	+	.	ID=Mmel_00010547-RA:exon:2789;Parent=Mmel_00010547-RA;
Scv2yLs_5213	maker	exon	669591	669714	.	+	.	ID=Mmel_00010547-RA:exon:2790;Parent=Mmel_00010547-RA;
Scv2yLs_5213	maker	exon	669800	669920	.	+	.	ID=Mmel_00010547-RA:exon:2791;Parent=Mmel_00010547-RA;
Scv2yLs_5213	maker	CDS	654850	654854	.	+	0	ID=Mmel_00010547-RA:cds;Parent=Mmel_00010547-RA;
Scv2yLs_5213	maker	CDS	657693	657780	.	+	1	ID=Mmel_00010547-RA:cds;Parent=Mmel_00010547-RA;
Scv2yLs_5213	maker	CDS	658361	658457	.	+	0	ID=Mmel_00010547-RA:cds;Parent=Mmel_00010547-RA;
Scv2yLs_5213	maker	CDS	663190	663288	.	+	2	ID=Mmel_00010547-RA:cds;Parent=Mmel_00010547-RA;
Scv2yLs_5213	maker	CDS	664849	664976	.	+	2	ID=Mmel_00010547-RA:cds;Parent=Mmel_00010547-RA;
Scv2yLs_5213	maker	CDS	666782	666935	.	+	0	ID=Mmel_00010547-RA:cds;Parent=Mmel_00010547-RA;
Scv2yLs_5213	maker	CDS	667218	667407	.	+	2	ID=Mmel_00010547-RA:cds;Parent=Mmel_00010547-RA;
Scv2yLs_5213	maker	CDS	668403	668575	.	+	1	ID=Mmel_00010547-RA:cds;Parent=Mmel_00010547-RA;
Scv2yLs_5213	maker	CDS	669591	669714	.	+	2	ID=Mmel_00010547-RA:cds;Parent=Mmel_00010547-RA;
Scv2yLs_5213	maker	CDS	669800	669920	.	+	1	ID=Mmel_00010547-RA:cds;Parent=Mmel_00010547-RA;
Scv2yLs_5213	maker	gene	575216	616000	.	+	.	ID=Mmel_00010546;Name=Mmel_00010546;Alias=maker-Scv2yLs_5213-augustus-gene-6.14;Note=Similar to RYK: Tyrosine-protein kinase RYK (Homo sapiens OX%3D9606);Dbxref=InterPro:IPR001245,InterPro:IPR003306,PFAM:PF02019,PFAM:PF07714;Ontology_term=GO:0004672,GO:0006468;
Scv2yLs_5213	maker	mRNA	575216	616000	.	+	.	ID=Mmel_00010546-RA;Parent=Mmel_00010546;Name=Mmel_00010546-RA;Alias=maker-Scv2yLs_5213-augustus-gene-6.14-mRNA-1;_AED=0.55;_QI=0|0|0|0.37|0.86|0.87|16|0|551;_eAED=0.55;Note=Similar to RYK: Tyrosine-protein kinase RYK (Homo sapiens OX%3D9606);Dbxref=InterPro:IPR001245,InterPro:IPR003306,PFAM:PF02019,PFAM:PF07714;Ontology_term=GO:0004672,GO:0006468;
Scv2yLs_5213	maker	exon	575216	575231	.	+	.	ID=Mmel_00010546-RA:exon:2792;Parent=Mmel_00010546-RA;
Scv2yLs_5213	maker	exon	579388	579509	.	+	.	ID=Mmel_00010546-RA:exon:2793;Parent=Mmel_00010546-RA;
Scv2yLs_5213	maker	exon	581185	581284	.	+	.	ID=Mmel_00010546-RA:exon:2794;Parent=Mmel_00010546-RA;
Scv2yLs_5213	maker	exon	581602	581736	.	+	.	ID=Mmel_00010546-RA:exon:2795;Parent=Mmel_00010546-RA;
Scv2yLs_5213	maker	exon	583914	583970	.	+	.	ID=Mmel_00010546-RA:exon:2796;Parent=Mmel_00010546-RA;
Scv2yLs_5213	maker	exon	584797	584941	.	+	.	ID=Mmel_00010546-RA:exon:2797;Parent=Mmel_00010546-RA;
Scv2yLs_5213	maker	exon	588710	588810	.	+	.	ID=Mmel_00010546-RA:exon:2798;Parent=Mmel_00010546-RA;
Scv2yLs_5213	maker	exon	591613	591738	.	+	.	ID=Mmel_00010546-RA:exon:2799;Parent=Mmel_00010546-RA;
Scv2yLs_5213	maker	exon	594137	594223	.	+	.	ID=Mmel_00010546-RA:exon:2800;Parent=Mmel_00010546-RA;
Scv2yLs_5213	maker	exon	599165	599181	.	+	.	ID=Mmel_00010546-RA:exon:2801;Parent=Mmel_00010546-RA;
Scv2yLs_5213	maker	exon	606485	606582	.	+	.	ID=Mmel_00010546-RA:exon:2802;Parent=Mmel_00010546-RA;
Scv2yLs_5213	maker	exon	608013	608145	.	+	.	ID=Mmel_00010546-RA:exon:2803;Parent=Mmel_00010546-RA;
Scv2yLs_5213	maker	exon	608895	609004	.	+	.	ID=Mmel_00010546-RA:exon:2804;Parent=Mmel_00010546-RA;
Scv2yLs_5213	maker	exon	611535	611694	.	+	.	ID=Mmel_00010546-RA:exon:2805;Parent=Mmel_00010546-RA;
Scv2yLs_5213	maker	exon	614867	615003	.	+	.	ID=Mmel_00010546-RA:exon:2806;Parent=Mmel_00010546-RA;
Scv2yLs_5213	maker	exon	615889	616000	.	+	.	ID=Mmel_00010546-RA:exon:2807;Parent=Mmel_00010546-RA;
Scv2yLs_5213	maker	CDS	575216	575231	.	+	0	ID=Mmel_00010546-RA:cds;Parent=Mmel_00010546-RA;
Scv2yLs_5213	maker	CDS	579388	579509	.	+	2	ID=Mmel_00010546-RA:cds;Parent=Mmel_00010546-RA;
Scv2yLs_5213	maker	CDS	581185	581284	.	+	0	ID=Mmel_00010546-RA:cds;Parent=Mmel_00010546-RA;
Scv2yLs_5213	maker	CDS	581602	581736	.	+	2	ID=Mmel_00010546-RA:cds;Parent=Mmel_00010546-RA;
Scv2yLs_5213	maker	CDS	583914	583970	.	+	2	ID=Mmel_00010546-RA:cds;Parent=Mmel_00010546-RA;
Scv2yLs_5213	maker	CDS	584797	584941	.	+	2	ID=Mmel_00010546-RA:cds;Parent=Mmel_00010546-RA;
Scv2yLs_5213	maker	CDS	588710	588810	.	+	1	ID=Mmel_00010546-RA:cds;Parent=Mmel_00010546-RA;
Scv2yLs_5213	maker	CDS	591613	591738	.	+	2	ID=Mmel_00010546-RA:cds;Parent=Mmel_00010546-RA;
Scv2yLs_5213	maker	CDS	594137	594223	.	+	2	ID=Mmel_00010546-RA:cds;Parent=Mmel_00010546-RA;
Scv2yLs_5213	maker	CDS	599165	599181	.	+	2	ID=Mmel_00010546-RA:cds;Parent=Mmel_00010546-RA;
Scv2yLs_5213	maker	CDS	606485	606582	.	+	0	ID=Mmel_00010546-RA:cds;Parent=Mmel_00010546-RA;
Scv2yLs_5213	maker	CDS	608013	608145	.	+	1	ID=Mmel_00010546-RA:cds;Parent=Mmel_00010546-RA;
Scv2yLs_5213	maker	CDS	608895	609004	.	+	0	ID=Mmel_00010546-RA:cds;Parent=Mmel_00010546-RA;
Scv2yLs_5213	maker	CDS	611535	611694	.	+	1	ID=Mmel_00010546-RA:cds;Parent=Mmel_00010546-RA;
Scv2yLs_5213	maker	CDS	614867	615003	.	+	0	ID=Mmel_00010546-RA:cds;Parent=Mmel_00010546-RA;
Scv2yLs_5213	maker	CDS	615889	616000	.	+	1	ID=Mmel_00010546-RA:cds;Parent=Mmel_00010546-RA;
Scv2yLs_5213	maker	gene	802848	806361	.	+	.	ID=Mmel_00010557;Name=Mmel_00010557;Alias=maker-Scv2yLs_5213-augustus-gene-7.55;Note=Similar to WDR53: WD repeat-containing protein 53 (Bos taurus OX%3D9913);Dbxref=InterPro:IPR001680,PFAM:PF00400;Ontology_term=GO:0005515;
Scv2yLs_5213	maker	mRNA	802848	806361	.	+	.	ID=Mmel_00010557-RA;Parent=Mmel_00010557;Name=Mmel_00010557-RA;Alias=maker-Scv2yLs_5213-augustus-gene-7.55-mRNA-1;_AED=0.01;_QI=0|0|0|1|1|1|2|0|354;_eAED=0.01;Note=Similar to WDR53: WD repeat-containing protein 53 (Bos taurus OX%3D9913);Dbxref=InterPro:IPR001680,PFAM:PF00400;Ontology_term=GO:0005515;
Scv2yLs_5213	maker	exon	802848	803324	.	+	.	ID=Mmel_00010557-RA:exon:2808;Parent=Mmel_00010557-RA;
Scv2yLs_5213	maker	exon	805774	806361	.	+	.	ID=Mmel_00010557-RA:exon:2809;Parent=Mmel_00010557-RA;
Scv2yLs_5213	maker	CDS	802848	803324	.	+	0	ID=Mmel_00010557-RA:cds;Parent=Mmel_00010557-RA;
Scv2yLs_5213	maker	CDS	805774	806361	.	+	0	ID=Mmel_00010557-RA:cds;Parent=Mmel_00010557-RA;
Scv2yLs_5213	maker	gene	718598	720406	.	+	.	ID=Mmel_00010551;Name=Mmel_00010551;Alias=maker-Scv2yLs_5213-augustus-gene-7.53;Note=Similar to GAL3ST2: Galactose-3-O-sulfotransferase 2 (Sus scrofa OX%3D9823);Dbxref=InterPro:IPR009729,PFAM:PF06990;Ontology_term=GO:0001733,GO:0005794,GO:0009247,GO:0016021;
Scv2yLs_5213	maker	mRNA	718598	720406	.	+	.	ID=Mmel_00010551-RA;Parent=Mmel_00010551;Name=Mmel_00010551-RA;Alias=maker-Scv2yLs_5213-augustus-gene-7.53-mRNA-1;_AED=0.08;_QI=0|0|0|1|1|0.5|2|0|379;_eAED=0.08;Note=Similar to GAL3ST2: Galactose-3-O-sulfotransferase 2 (Sus scrofa OX%3D9823);Dbxref=InterPro:IPR009729,PFAM:PF06990;Ontology_term=GO:0001733,GO:0005794,GO:0009247,GO:0016021;
Scv2yLs_5213	maker	exon	718598	718707	.	+	.	ID=Mmel_00010551-RA:exon:2810;Parent=Mmel_00010551-RA;
Scv2yLs_5213	maker	exon	719377	720406	.	+	.	ID=Mmel_00010551-RA:exon:2811;Parent=Mmel_00010551-RA;
Scv2yLs_5213	maker	CDS	718598	718707	.	+	0	ID=Mmel_00010551-RA:cds;Parent=Mmel_00010551-RA;
Scv2yLs_5213	maker	CDS	719377	720406	.	+	1	ID=Mmel_00010551-RA:cds;Parent=Mmel_00010551-RA;
Scv2yLs_5213	maker	gene	780133	782942	.	+	.	ID=Mmel_00010555;Name=Mmel_00010555;Alias=maker-Scv2yLs_5213-augustus-gene-7.54;Note=Similar to CEP19: Centrosomal protein of 19 kDa (Homo sapiens OX%3D9606);Dbxref=InterPro:IPR029412,PFAM:PF14933;
Scv2yLs_5213	maker	mRNA	780133	782942	.	+	.	ID=Mmel_00010555-RA;Parent=Mmel_00010555;Name=Mmel_00010555-RA;Alias=maker-Scv2yLs_5213-augustus-gene-7.54-mRNA-1;_AED=0.13;_QI=0|0.5|0.33|0.66|1|1|3|168|214;_eAED=0.13;Note=Similar to CEP19: Centrosomal protein of 19 kDa (Homo sapiens OX%3D9606);Dbxref=InterPro:IPR029412,PFAM:PF14933;
Scv2yLs_5213	maker	exon	780133	780259	.	+	.	ID=Mmel_00010555-RA:exon:2812;Parent=Mmel_00010555-RA;
Scv2yLs_5213	maker	exon	781578	781733	.	+	.	ID=Mmel_00010555-RA:exon:2813;Parent=Mmel_00010555-RA;
Scv2yLs_5213	maker	exon	782413	782942	.	+	.	ID=Mmel_00010555-RA:exon:2814;Parent=Mmel_00010555-RA;
Scv2yLs_5213	maker	CDS	780133	780259	.	+	0	ID=Mmel_00010555-RA:cds;Parent=Mmel_00010555-RA;
Scv2yLs_5213	maker	CDS	781578	781733	.	+	2	ID=Mmel_00010555-RA:cds;Parent=Mmel_00010555-RA;
Scv2yLs_5213	maker	CDS	782413	782774	.	+	2	ID=Mmel_00010555-RA:cds;Parent=Mmel_00010555-RA;
Scv2yLs_5213	maker	three_prime_UTR	782775	782942	.	+	.	ID=Mmel_00010555-RA:three_prime_utr;Parent=Mmel_00010555-RA;
Scv2yLs_5213	maker	gene	814636	820251	.	+	.	ID=Mmel_00010559;Name=Mmel_00010559;Alias=maker-Scv2yLs_5213-augustus-gene-7.56;Note=Similar to Rnf168: E3 ubiquitin-protein ligase RNF168 (Rattus norvegicus OX%3D10116);Dbxref=PFAM:PF14447;
Scv2yLs_5213	maker	mRNA	814636	820251	.	+	.	ID=Mmel_00010559-RA;Parent=Mmel_00010559;Name=Mmel_00010559-RA;Alias=maker-Scv2yLs_5213-augustus-gene-7.56-mRNA-1;_AED=0.40;_QI=0|0|0|1|1|1|6|0|609;_eAED=0.40;Note=Similar to Rnf168: E3 ubiquitin-protein ligase RNF168 (Rattus norvegicus OX%3D10116);Dbxref=PFAM:PF14447;
Scv2yLs_5213	maker	exon	814636	814936	.	+	.	ID=Mmel_00010559-RA:exon:2815;Parent=Mmel_00010559-RA;
Scv2yLs_5213	maker	exon	816166	816242	.	+	.	ID=Mmel_00010559-RA:exon:2816;Parent=Mmel_00010559-RA;
Scv2yLs_5213	maker	exon	817395	817571	.	+	.	ID=Mmel_00010559-RA:exon:2817;Parent=Mmel_00010559-RA;
Scv2yLs_5213	maker	exon	818212	818336	.	+	.	ID=Mmel_00010559-RA:exon:2818;Parent=Mmel_00010559-RA;
Scv2yLs_5213	maker	exon	818609	818696	.	+	.	ID=Mmel_00010559-RA:exon:2819;Parent=Mmel_00010559-RA;
Scv2yLs_5213	maker	exon	819190	820251	.	+	.	ID=Mmel_00010559-RA:exon:2820;Parent=Mmel_00010559-RA;
Scv2yLs_5213	maker	CDS	814636	814936	.	+	0	ID=Mmel_00010559-RA:cds;Parent=Mmel_00010559-RA;
Scv2yLs_5213	maker	CDS	816166	816242	.	+	2	ID=Mmel_00010559-RA:cds;Parent=Mmel_00010559-RA;
Scv2yLs_5213	maker	CDS	817395	817571	.	+	0	ID=Mmel_00010559-RA:cds;Parent=Mmel_00010559-RA;
Scv2yLs_5213	maker	CDS	818212	818336	.	+	0	ID=Mmel_00010559-RA:cds;Parent=Mmel_00010559-RA;
Scv2yLs_5213	maker	CDS	818609	818696	.	+	1	ID=Mmel_00010559-RA:cds;Parent=Mmel_00010559-RA;
Scv2yLs_5213	maker	CDS	819190	820251	.	+	0	ID=Mmel_00010559-RA:cds;Parent=Mmel_00010559-RA;
Scv2yLs_5213	maker	gene	825638	843367	.	+	.	ID=Mmel_00010560;Name=Mmel_00010560;Alias=augustus_masked-Scv2yLs_5213-processed-gene-7.5;Note=Similar to UBXN7: UBX domain-containing protein 7 (Pongo abelii OX%3D9601);Dbxref=InterPro:IPR001012,PFAM:PF00789,PFAM:PF13899;Ontology_term=GO:0005515;
Scv2yLs_5213	maker	mRNA	825638	843367	.	+	.	ID=Mmel_00010560-RA;Parent=Mmel_00010560;Name=Mmel_00010560-RA;Alias=augustus_masked-Scv2yLs_5213-processed-gene-7.5-mRNA-1;_AED=0.46;_QI=0|0|0|0.9|1|1|10|0|403;_eAED=0.46;Note=Similar to UBXN7: UBX domain-containing protein 7 (Pongo abelii OX%3D9601);Dbxref=InterPro:IPR001012,PFAM:PF00789,PFAM:PF13899;Ontology_term=GO:0005515;
Scv2yLs_5213	maker	exon	825638	825687	.	+	.	ID=Mmel_00010560-RA:exon:2821;Parent=Mmel_00010560-RA;
Scv2yLs_5213	maker	exon	826533	826600	.	+	.	ID=Mmel_00010560-RA:exon:2822;Parent=Mmel_00010560-RA;
Scv2yLs_5213	maker	exon	829349	829414	.	+	.	ID=Mmel_00010560-RA:exon:2823;Parent=Mmel_00010560-RA;
Scv2yLs_5213	maker	exon	831480	831592	.	+	.	ID=Mmel_00010560-RA:exon:2824;Parent=Mmel_00010560-RA;
Scv2yLs_5213	maker	exon	837545	837691	.	+	.	ID=Mmel_00010560-RA:exon:2825;Parent=Mmel_00010560-RA;
Scv2yLs_5213	maker	exon	838070	838160	.	+	.	ID=Mmel_00010560-RA:exon:2826;Parent=Mmel_00010560-RA;
Scv2yLs_5213	maker	exon	839841	839968	.	+	.	ID=Mmel_00010560-RA:exon:2827;Parent=Mmel_00010560-RA;
Scv2yLs_5213	maker	exon	840828	841134	.	+	.	ID=Mmel_00010560-RA:exon:2828;Parent=Mmel_00010560-RA;
Scv2yLs_5213	maker	exon	841559	841638	.	+	.	ID=Mmel_00010560-RA:exon:2829;Parent=Mmel_00010560-RA;
Scv2yLs_5213	maker	exon	843206	843367	.	+	.	ID=Mmel_00010560-RA:exon:2830;Parent=Mmel_00010560-RA;
Scv2yLs_5213	maker	CDS	825638	825687	.	+	0	ID=Mmel_00010560-RA:cds;Parent=Mmel_00010560-RA;
Scv2yLs_5213	maker	CDS	826533	826600	.	+	1	ID=Mmel_00010560-RA:cds;Parent=Mmel_00010560-RA;
Scv2yLs_5213	maker	CDS	829349	829414	.	+	2	ID=Mmel_00010560-RA:cds;Parent=Mmel_00010560-RA;
Scv2yLs_5213	maker	CDS	831480	831592	.	+	2	ID=Mmel_00010560-RA:cds;Parent=Mmel_00010560-RA;
Scv2yLs_5213	maker	CDS	837545	837691	.	+	0	ID=Mmel_00010560-RA:cds;Parent=Mmel_00010560-RA;
Scv2yLs_5213	maker	CDS	838070	838160	.	+	0	ID=Mmel_00010560-RA:cds;Parent=Mmel_00010560-RA;
Scv2yLs_5213	maker	CDS	839841	839968	.	+	2	ID=Mmel_00010560-RA:cds;Parent=Mmel_00010560-RA;
Scv2yLs_5213	maker	CDS	840828	841134	.	+	0	ID=Mmel_00010560-RA:cds;Parent=Mmel_00010560-RA;
Scv2yLs_5213	maker	CDS	841559	841638	.	+	2	ID=Mmel_00010560-RA:cds;Parent=Mmel_00010560-RA;
Scv2yLs_5213	maker	CDS	843206	843367	.	+	0	ID=Mmel_00010560-RA:cds;Parent=Mmel_00010560-RA;
Scv2yLs_5213	maker	gene	809088	812052	.	+	.	ID=Mmel_00010558;Name=Mmel_00010558;Alias=maker-Scv2yLs_5213-snap-gene-7.42;Note=Protein of unknown function;
Scv2yLs_5213	maker	mRNA	809088	812052	.	+	.	ID=Mmel_00010558-RA;Parent=Mmel_00010558;Name=Mmel_00010558-RA;Alias=maker-Scv2yLs_5213-snap-gene-7.42-mRNA-1;_AED=0.98;_QI=0|0|0|0|1|1|6|0|151;_eAED=1.00;Note=Protein of unknown function;
Scv2yLs_5213	maker	exon	809088	809095	.	+	.	ID=Mmel_00010558-RA:exon:2831;Parent=Mmel_00010558-RA;
Scv2yLs_5213	maker	exon	809626	809714	.	+	.	ID=Mmel_00010558-RA:exon:2832;Parent=Mmel_00010558-RA;
Scv2yLs_5213	maker	exon	810733	810882	.	+	.	ID=Mmel_00010558-RA:exon:2833;Parent=Mmel_00010558-RA;
Scv2yLs_5213	maker	exon	810927	811071	.	+	.	ID=Mmel_00010558-RA:exon:2834;Parent=Mmel_00010558-RA;
Scv2yLs_5213	maker	exon	811839	811848	.	+	.	ID=Mmel_00010558-RA:exon:2835;Parent=Mmel_00010558-RA;
Scv2yLs_5213	maker	exon	811999	812052	.	+	.	ID=Mmel_00010558-RA:exon:2836;Parent=Mmel_00010558-RA;
Scv2yLs_5213	maker	CDS	809088	809095	.	+	0	ID=Mmel_00010558-RA:cds;Parent=Mmel_00010558-RA;
Scv2yLs_5213	maker	CDS	809626	809714	.	+	1	ID=Mmel_00010558-RA:cds;Parent=Mmel_00010558-RA;
Scv2yLs_5213	maker	CDS	810733	810882	.	+	2	ID=Mmel_00010558-RA:cds;Parent=Mmel_00010558-RA;
Scv2yLs_5213	maker	CDS	810927	811071	.	+	2	ID=Mmel_00010558-RA:cds;Parent=Mmel_00010558-RA;
Scv2yLs_5213	maker	CDS	811839	811848	.	+	1	ID=Mmel_00010558-RA:cds;Parent=Mmel_00010558-RA;
Scv2yLs_5213	maker	CDS	811999	812052	.	+	0	ID=Mmel_00010558-RA:cds;Parent=Mmel_00010558-RA;
Scv2yLs_5213	maker	gene	721741	724326	.	-	.	ID=Mmel_00010552;Name=Mmel_00010552;Alias=maker-Scv2yLs_5213-augustus-gene-7.61;Note=Similar to AQP12B: Aquaporin-12B (Homo sapiens OX%3D9606);Dbxref=InterPro:IPR000425,PFAM:PF00230;Ontology_term=GO:0015267,GO:0016020,GO:0055085;
Scv2yLs_5213	maker	mRNA	721741	724326	.	-	.	ID=Mmel_00010552-RA;Parent=Mmel_00010552;Name=Mmel_00010552-RA;Alias=maker-Scv2yLs_5213-augustus-gene-7.61-mRNA-1;_AED=0.04;_QI=0|0.5|0.33|1|1|1|3|0|301;_eAED=0.04;Note=Similar to AQP12B: Aquaporin-12B (Homo sapiens OX%3D9606);Dbxref=InterPro:IPR000425,PFAM:PF00230;Ontology_term=GO:0015267,GO:0016020,GO:0055085;
Scv2yLs_5213	maker	exon	723720	724326	.	-	.	ID=Mmel_00010552-RA:exon:2839;Parent=Mmel_00010552-RA;
Scv2yLs_5213	maker	exon	722768	722884	.	-	.	ID=Mmel_00010552-RA:exon:2838;Parent=Mmel_00010552-RA;
Scv2yLs_5213	maker	exon	721741	721922	.	-	.	ID=Mmel_00010552-RA:exon:2837;Parent=Mmel_00010552-RA;
Scv2yLs_5213	maker	CDS	723720	724326	.	-	0	ID=Mmel_00010552-RA:cds;Parent=Mmel_00010552-RA;
Scv2yLs_5213	maker	CDS	722768	722884	.	-	2	ID=Mmel_00010552-RA:cds;Parent=Mmel_00010552-RA;
Scv2yLs_5213	maker	CDS	721741	721922	.	-	2	ID=Mmel_00010552-RA:cds;Parent=Mmel_00010552-RA;
Scv2yLs_5213	maker	gene	680272	693319	.	-	.	ID=Mmel_00010550;Name=Mmel_00010550;Alias=maker-Scv2yLs_5213-snap-gene-7.48;Note=Similar to Ovotransferrin (Gallus gallus OX%3D9031);Dbxref=InterPro:IPR001156,PFAM:PF00405;
Scv2yLs_5213	maker	mRNA	680272	693319	.	-	.	ID=Mmel_00010550-RA;Parent=Mmel_00010550;Name=Mmel_00010550-RA;Alias=maker-Scv2yLs_5213-snap-gene-7.48-mRNA-1;_AED=0.12;_QI=0|0.5|0.41|1|0.93|0.88|17|204|720;_eAED=0.12;Note=Similar to Ovotransferrin (Gallus gallus OX%3D9031);Dbxref=InterPro:IPR001156,PFAM:PF00405;
Scv2yLs_5213	maker	exon	680272	680513	.	-	.	ID=Mmel_00010550-RA:exon:2856;Parent=Mmel_00010550-RA;
Scv2yLs_5213	maker	exon	680900	681086	.	-	.	ID=Mmel_00010550-RA:exon:2855;Parent=Mmel_00010550-RA;
Scv2yLs_5213	maker	exon	681752	681936	.	-	.	ID=Mmel_00010550-RA:exon:2854;Parent=Mmel_00010550-RA;
Scv2yLs_5213	maker	exon	682045	682109	.	-	.	ID=Mmel_00010550-RA:exon:2853;Parent=Mmel_00010550-RA;
Scv2yLs_5213	maker	exon	682563	682707	.	-	.	ID=Mmel_00010550-RA:exon:2852;Parent=Mmel_00010550-RA;
Scv2yLs_5213	maker	exon	683860	684018	.	-	.	ID=Mmel_00010550-RA:exon:2851;Parent=Mmel_00010550-RA;
Scv2yLs_5213	maker	exon	684681	684710	.	-	.	ID=Mmel_00010550-RA:exon:2850;Parent=Mmel_00010550-RA;
Scv2yLs_5213	maker	exon	685347	685440	.	-	.	ID=Mmel_00010550-RA:exon:2849;Parent=Mmel_00010550-RA;
Scv2yLs_5213	maker	exon	685541	685695	.	-	.	ID=Mmel_00010550-RA:exon:2848;Parent=Mmel_00010550-RA;
Scv2yLs_5213	maker	exon	687046	687232	.	-	.	ID=Mmel_00010550-RA:exon:2847;Parent=Mmel_00010550-RA;
Scv2yLs_5213	maker	exon	687354	687523	.	-	.	ID=Mmel_00010550-RA:exon:2846;Parent=Mmel_00010550-RA;
Scv2yLs_5213	maker	exon	688556	688611	.	-	.	ID=Mmel_00010550-RA:exon:2845;Parent=Mmel_00010550-RA;
Scv2yLs_5213	maker	exon	688885	689020	.	-	.	ID=Mmel_00010550-RA:exon:2844;Parent=Mmel_00010550-RA;
Scv2yLs_5213	maker	exon	689935	690078	.	-	.	ID=Mmel_00010550-RA:exon:2843;Parent=Mmel_00010550-RA;
Scv2yLs_5213	maker	exon	690698	690806	.	-	.	ID=Mmel_00010550-RA:exon:2842;Parent=Mmel_00010550-RA;
Scv2yLs_5213	maker	exon	690984	691147	.	-	.	ID=Mmel_00010550-RA:exon:2841;Parent=Mmel_00010550-RA;
Scv2yLs_5213	maker	exon	693181	693319	.	-	.	ID=Mmel_00010550-RA:exon:2840;Parent=Mmel_00010550-RA;
Scv2yLs_5213	maker	CDS	693181	693319	.	-	0	ID=Mmel_00010550-RA:cds;Parent=Mmel_00010550-RA;
Scv2yLs_5213	maker	CDS	690984	691147	.	-	2	ID=Mmel_00010550-RA:cds;Parent=Mmel_00010550-RA;
Scv2yLs_5213	maker	CDS	690698	690806	.	-	0	ID=Mmel_00010550-RA:cds;Parent=Mmel_00010550-RA;
Scv2yLs_5213	maker	CDS	689935	690078	.	-	2	ID=Mmel_00010550-RA:cds;Parent=Mmel_00010550-RA;
Scv2yLs_5213	maker	CDS	688885	689020	.	-	2	ID=Mmel_00010550-RA:cds;Parent=Mmel_00010550-RA;
Scv2yLs_5213	maker	CDS	688556	688611	.	-	1	ID=Mmel_00010550-RA:cds;Parent=Mmel_00010550-RA;
Scv2yLs_5213	maker	CDS	687354	687523	.	-	2	ID=Mmel_00010550-RA:cds;Parent=Mmel_00010550-RA;
Scv2yLs_5213	maker	CDS	687046	687232	.	-	0	ID=Mmel_00010550-RA:cds;Parent=Mmel_00010550-RA;
Scv2yLs_5213	maker	CDS	685541	685695	.	-	2	ID=Mmel_00010550-RA:cds;Parent=Mmel_00010550-RA;
Scv2yLs_5213	maker	CDS	685347	685440	.	-	0	ID=Mmel_00010550-RA:cds;Parent=Mmel_00010550-RA;
Scv2yLs_5213	maker	CDS	684681	684710	.	-	2	ID=Mmel_00010550-RA:cds;Parent=Mmel_00010550-RA;
Scv2yLs_5213	maker	CDS	683860	684018	.	-	2	ID=Mmel_00010550-RA:cds;Parent=Mmel_00010550-RA;
Scv2yLs_5213	maker	CDS	682563	682707	.	-	2	ID=Mmel_00010550-RA:cds;Parent=Mmel_00010550-RA;
Scv2yLs_5213	maker	CDS	682045	682109	.	-	1	ID=Mmel_00010550-RA:cds;Parent=Mmel_00010550-RA;
Scv2yLs_5213	maker	CDS	681752	681936	.	-	2	ID=Mmel_00010550-RA:cds;Parent=Mmel_00010550-RA;
Scv2yLs_5213	maker	CDS	680900	681086	.	-	0	ID=Mmel_00010550-RA:cds;Parent=Mmel_00010550-RA;
Scv2yLs_5213	maker	CDS	680476	680513	.	-	2	ID=Mmel_00010550-RA:cds;Parent=Mmel_00010550-RA;
Scv2yLs_5213	maker	three_prime_UTR	680272	680475	.	-	.	ID=Mmel_00010550-RA:three_prime_utr;Parent=Mmel_00010550-RA;
Scv2yLs_5213	maker	gene	799712	802451	.	-	.	ID=Mmel_00010556;Name=Mmel_00010556;Alias=augustus_masked-Scv2yLs_5213-processed-gene-7.11;Note=Similar to Fbxo45: F-box/SPRY domain-containing protein 1 (Fragment) (Rattus norvegicus OX%3D10116);Dbxref=InterPro:IPR003877,PFAM:PF00622;Ontology_term=GO:0005515;
Scv2yLs_5213	maker	mRNA	799712	802451	.	-	.	ID=Mmel_00010556-RA;Parent=Mmel_00010556;Name=Mmel_00010556-RA;Alias=augustus_masked-Scv2yLs_5213-processed-gene-7.11-mRNA-1;_AED=0.14;_QI=0|0.5|0.33|0.66|1|1|3|303|148;_eAED=0.14;Note=Similar to Fbxo45: F-box/SPRY domain-containing protein 1 (Fragment) (Rattus norvegicus OX%3D10116);Dbxref=InterPro:IPR003877,PFAM:PF00622;Ontology_term=GO:0005515;
Scv2yLs_5213	maker	exon	799712	800200	.	-	.	ID=Mmel_00010556-RA:exon:2859;Parent=Mmel_00010556-RA;
Scv2yLs_5213	maker	exon	801768	802025	.	-	.	ID=Mmel_00010556-RA:exon:2858;Parent=Mmel_00010556-RA;
Scv2yLs_5213	maker	exon	802449	802451	.	-	.	ID=Mmel_00010556-RA:exon:2857;Parent=Mmel_00010556-RA;
Scv2yLs_5213	maker	CDS	802449	802451	.	-	0	ID=Mmel_00010556-RA:cds;Parent=Mmel_00010556-RA;
Scv2yLs_5213	maker	CDS	801768	802025	.	-	0	ID=Mmel_00010556-RA:cds;Parent=Mmel_00010556-RA;
Scv2yLs_5213	maker	CDS	800015	800200	.	-	0	ID=Mmel_00010556-RA:cds;Parent=Mmel_00010556-RA;
Scv2yLs_5213	maker	three_prime_UTR	799712	800014	.	-	.	ID=Mmel_00010556-RA:three_prime_utr;Parent=Mmel_00010556-RA;
Scv2yLs_5213	maker	gene	774594	778833	.	-	.	ID=Mmel_00010554;Name=Mmel_00010554;Alias=maker-Scv2yLs_5213-snap-gene-7.51;Note=Similar to PIGX: Phosphatidylinositol-glycan biosynthesis class X protein (Homo sapiens OX%3D9606);Dbxref=InterPro:IPR013233,PFAM:PF08320;Ontology_term=GO:0005789,GO:0006506;
Scv2yLs_5213	maker	mRNA	774594	778833	.	-	.	ID=Mmel_00010554-RA;Parent=Mmel_00010554;Name=Mmel_00010554-RA;Alias=maker-Scv2yLs_5213-snap-gene-7.51-mRNA-1;_AED=0.26;_QI=0|0|0|1|0.33|0|4|0|196;_eAED=0.26;Note=Similar to PIGX: Phosphatidylinositol-glycan biosynthesis class X protein (Homo sapiens OX%3D9606);Dbxref=InterPro:IPR013233,PFAM:PF08320;Ontology_term=GO:0005789,GO:0006506;
Scv2yLs_5213	maker	exon	778702	778833	.	-	.	ID=Mmel_00010554-RA:exon:2863;Parent=Mmel_00010554-RA;
Scv2yLs_5213	maker	exon	777403	777616	.	-	.	ID=Mmel_00010554-RA:exon:2862;Parent=Mmel_00010554-RA;
Scv2yLs_5213	maker	exon	776086	776186	.	-	.	ID=Mmel_00010554-RA:exon:2861;Parent=Mmel_00010554-RA;
Scv2yLs_5213	maker	exon	774594	774734	.	-	.	ID=Mmel_00010554-RA:exon:2860;Parent=Mmel_00010554-RA;
Scv2yLs_5213	maker	CDS	778702	778833	.	-	0	ID=Mmel_00010554-RA:cds;Parent=Mmel_00010554-RA;
Scv2yLs_5213	maker	CDS	777403	777616	.	-	0	ID=Mmel_00010554-RA:cds;Parent=Mmel_00010554-RA;
Scv2yLs_5213	maker	CDS	776086	776186	.	-	2	ID=Mmel_00010554-RA:cds;Parent=Mmel_00010554-RA;
Scv2yLs_5213	maker	CDS	774594	774734	.	-	0	ID=Mmel_00010554-RA:cds;Parent=Mmel_00010554-RA;
Scv2yLs_5213	maker	gene	732166	753086	.	-	.	ID=Mmel_00010553;Name=Mmel_00010553;Alias=maker-Scv2yLs_5213-snap-gene-7.50;Note=Similar to Pak2: Serine/threonine-protein kinase PAK 2 (Rattus norvegicus OX%3D10116);Dbxref=InterPro:IPR000095,InterPro:IPR000719,PFAM:PF00069,PFAM:PF00786;Ontology_term=GO:0004672,GO:0005524,GO:0006468;
Scv2yLs_5213	maker	mRNA	732166	753086	.	-	.	ID=Mmel_00010553-RA;Parent=Mmel_00010553;Name=Mmel_00010553-RA;Alias=maker-Scv2yLs_5213-snap-gene-7.50-mRNA-1;_AED=0.33;_QI=0|0|0|0.87|0.86|0.81|16|0|531;_eAED=0.33;Note=Similar to Pak2: Serine/threonine-protein kinase PAK 2 (Rattus norvegicus OX%3D10116);Dbxref=InterPro:IPR000095,InterPro:IPR000719,PFAM:PF00069,PFAM:PF00786;Ontology_term=GO:0004672,GO:0005524,GO:0006468;
Scv2yLs_5213	maker	exon	753081	753086	.	-	.	ID=Mmel_00010553-RA:exon:2879;Parent=Mmel_00010553-RA;
Scv2yLs_5213	maker	exon	750197	750392	.	-	.	ID=Mmel_00010553-RA:exon:2878;Parent=Mmel_00010553-RA;
Scv2yLs_5213	maker	exon	745174	745226	.	-	.	ID=Mmel_00010553-RA:exon:2877;Parent=Mmel_00010553-RA;
Scv2yLs_5213	maker	exon	744567	744717	.	-	.	ID=Mmel_00010553-RA:exon:2876;Parent=Mmel_00010553-RA;
Scv2yLs_5213	maker	exon	743970	744001	.	-	.	ID=Mmel_00010553-RA:exon:2875;Parent=Mmel_00010553-RA;
Scv2yLs_5213	maker	exon	743502	743609	.	-	.	ID=Mmel_00010553-RA:exon:2874;Parent=Mmel_00010553-RA;
Scv2yLs_5213	maker	exon	742110	742242	.	-	.	ID=Mmel_00010553-RA:exon:2873;Parent=Mmel_00010553-RA;
Scv2yLs_5213	maker	exon	741627	741690	.	-	.	ID=Mmel_00010553-RA:exon:2872;Parent=Mmel_00010553-RA;
Scv2yLs_5213	maker	exon	741137	741185	.	-	.	ID=Mmel_00010553-RA:exon:2871;Parent=Mmel_00010553-RA;
Scv2yLs_5213	maker	exon	739149	739261	.	-	.	ID=Mmel_00010553-RA:exon:2870;Parent=Mmel_00010553-RA;
Scv2yLs_5213	maker	exon	738876	738993	.	-	.	ID=Mmel_00010553-RA:exon:2869;Parent=Mmel_00010553-RA;
Scv2yLs_5213	maker	exon	736943	737042	.	-	.	ID=Mmel_00010553-RA:exon:2868;Parent=Mmel_00010553-RA;
Scv2yLs_5213	maker	exon	734290	734486	.	-	.	ID=Mmel_00010553-RA:exon:2867;Parent=Mmel_00010553-RA;
Scv2yLs_5213	maker	exon	733486	733623	.	-	.	ID=Mmel_00010553-RA:exon:2866;Parent=Mmel_00010553-RA;
Scv2yLs_5213	maker	exon	732498	732573	.	-	.	ID=Mmel_00010553-RA:exon:2865;Parent=Mmel_00010553-RA;
Scv2yLs_5213	maker	exon	732166	732224	.	-	.	ID=Mmel_00010553-RA:exon:2864;Parent=Mmel_00010553-RA;
Scv2yLs_5213	maker	CDS	753081	753086	.	-	0	ID=Mmel_00010553-RA:cds;Parent=Mmel_00010553-RA;
Scv2yLs_5213	maker	CDS	750197	750392	.	-	0	ID=Mmel_00010553-RA:cds;Parent=Mmel_00010553-RA;
Scv2yLs_5213	maker	CDS	745174	745226	.	-	2	ID=Mmel_00010553-RA:cds;Parent=Mmel_00010553-RA;
Scv2yLs_5213	maker	CDS	744567	744717	.	-	0	ID=Mmel_00010553-RA:cds;Parent=Mmel_00010553-RA;
Scv2yLs_5213	maker	CDS	743970	744001	.	-	2	ID=Mmel_00010553-RA:cds;Parent=Mmel_00010553-RA;
Scv2yLs_5213	maker	CDS	743502	743609	.	-	0	ID=Mmel_00010553-RA:cds;Parent=Mmel_00010553-RA;
Scv2yLs_5213	maker	CDS	742110	742242	.	-	0	ID=Mmel_00010553-RA:cds;Parent=Mmel_00010553-RA;
Scv2yLs_5213	maker	CDS	741627	741690	.	-	2	ID=Mmel_00010553-RA:cds;Parent=Mmel_00010553-RA;
Scv2yLs_5213	maker	CDS	741137	741185	.	-	1	ID=Mmel_00010553-RA:cds;Parent=Mmel_00010553-RA;
Scv2yLs_5213	maker	CDS	739149	739261	.	-	0	ID=Mmel_00010553-RA:cds;Parent=Mmel_00010553-RA;
Scv2yLs_5213	maker	CDS	738876	738993	.	-	1	ID=Mmel_00010553-RA:cds;Parent=Mmel_00010553-RA;
Scv2yLs_5213	maker	CDS	736943	737042	.	-	0	ID=Mmel_00010553-RA:cds;Parent=Mmel_00010553-RA;
Scv2yLs_5213	maker	CDS	734290	734486	.	-	2	ID=Mmel_00010553-RA:cds;Parent=Mmel_00010553-RA;
Scv2yLs_5213	maker	CDS	733486	733623	.	-	0	ID=Mmel_00010553-RA:cds;Parent=Mmel_00010553-RA;
Scv2yLs_5213	maker	CDS	732498	732573	.	-	0	ID=Mmel_00010553-RA:cds;Parent=Mmel_00010553-RA;
Scv2yLs_5213	maker	CDS	732166	732224	.	-	2	ID=Mmel_00010553-RA:cds;Parent=Mmel_00010553-RA;
Scv2yLs_5213	maker	gene	674115	675021	.	-	.	ID=Mmel_00010548;Name=Mmel_00010548;Alias=maker-Scv2yLs_5213-augustus-gene-7.58;Note=Similar to Srprb: Signal recognition particle receptor subunit beta (Mus musculus OX%3D10090);Dbxref=InterPro:IPR019009,PFAM:PF09439;
Scv2yLs_5213	maker	mRNA	674115	675021	.	-	.	ID=Mmel_00010548-RA;Parent=Mmel_00010548;Name=Mmel_00010548-RA;Alias=maker-Scv2yLs_5213-augustus-gene-7.58-mRNA-1;_AED=0.41;_QI=0|0|0|0.5|1|0.5|2|0|87;_eAED=0.41;Note=Similar to Srprb: Signal recognition particle receptor subunit beta (Mus musculus OX%3D10090);Dbxref=InterPro:IPR019009,PFAM:PF09439;
Scv2yLs_5213	maker	exon	674975	675021	.	-	.	ID=Mmel_00010548-RA:exon:2881;Parent=Mmel_00010548-RA;
Scv2yLs_5213	maker	exon	674115	674331	.	-	.	ID=Mmel_00010548-RA:exon:2880;Parent=Mmel_00010548-RA;
Scv2yLs_5213	maker	CDS	674975	675021	.	-	0	ID=Mmel_00010548-RA:cds;Parent=Mmel_00010548-RA;
Scv2yLs_5213	maker	CDS	674115	674331	.	-	1	ID=Mmel_00010548-RA:cds;Parent=Mmel_00010548-RA;
Scv2yLs_5213	maker	gene	676066	678131	.	-	.	ID=Mmel_00010549;Name=Mmel_00010549;Alias=maker-Scv2yLs_5213-snap-gene-7.47;Note=Similar to Srprb: Signal recognition particle receptor subunit beta (Rattus norvegicus OX%3D10116);Dbxref=InterPro:IPR019009,PFAM:PF09439;
Scv2yLs_5213	maker	mRNA	676066	678131	.	-	.	ID=Mmel_00010549-RA;Parent=Mmel_00010549;Name=Mmel_00010549-RA;Alias=maker-Scv2yLs_5213-snap-gene-7.47-mRNA-1;_AED=0.42;_QI=0|0|0|1|1|0.66|3|0|85;_eAED=0.42;Note=Similar to Srprb: Signal recognition particle receptor subunit beta (Rattus norvegicus OX%3D10116);Dbxref=InterPro:IPR019009,PFAM:PF09439;
Scv2yLs_5213	maker	exon	678039	678131	.	-	.	ID=Mmel_00010549-RA:exon:2884;Parent=Mmel_00010549-RA;
Scv2yLs_5213	maker	exon	677171	677248	.	-	.	ID=Mmel_00010549-RA:exon:2883;Parent=Mmel_00010549-RA;
Scv2yLs_5213	maker	exon	676066	676149	.	-	.	ID=Mmel_00010549-RA:exon:2882;Parent=Mmel_00010549-RA;
Scv2yLs_5213	maker	CDS	678039	678131	.	-	0	ID=Mmel_00010549-RA:cds;Parent=Mmel_00010549-RA;
Scv2yLs_5213	maker	CDS	677171	677248	.	-	0	ID=Mmel_00010549-RA:cds;Parent=Mmel_00010549-RA;
Scv2yLs_5213	maker	CDS	676066	676149	.	-	0	ID=Mmel_00010549-RA:cds;Parent=Mmel_00010549-RA;
Scv2yLs_5213	maker	pseudogene	845046	846219	.	+	.	ID=Mmel_00010561;Name=Mmel_00010561;Alias=maker-Scv2yLs_5213-snap-gene-7.43;Note=Protein of unknown function;gene_biotype=pseudogene;pseudo=true
Scv2yLs_5213	maker	exon	845046	845053	.	+	.	ID=Mmel_00010561-RA:exon:2885;Parent=Mmel_00010561-RA;
Scv2yLs_5213	maker	exon	845169	845427	.	+	.	ID=Mmel_00010561-RA:exon:2886;Parent=Mmel_00010561-RA;
Scv2yLs_5213	maker	exon	845473	845840	.	+	.	ID=Mmel_00010561-RA:exon:2887;Parent=Mmel_00010561-RA;
Scv2yLs_5213	maker	exon	845847	845939	.	+	.	ID=Mmel_00010561-RA:exon:2888;Parent=Mmel_00010561-RA;
Scv2yLs_5213	maker	exon	845994	846219	.	+	.	ID=Mmel_00010561-RA:exon:2889;Parent=Mmel_00010561-RA;
Scv2yLs_7426	maker	gene	2436	6902	.	-	.	ID=Mmel_00014109;Name=Mmel_00014109;Alias=maker-Scv2yLs_7426-augustus-gene-0.2;Note=Similar to CACNA1E: Voltage-dependent R-type calcium channel subunit alpha-1E (Homo sapiens OX%3D9606);
Scv2yLs_7426	maker	mRNA	2436	6902	.	-	.	ID=Mmel_00014109-RA;Parent=Mmel_00014109;Name=Mmel_00014109-RA;Alias=maker-Scv2yLs_7426-augustus-gene-0.2-mRNA-1;_AED=0.40;_QI=0|0|0|0|1|0.83|6|0|300;_eAED=0.70;Note=Similar to CACNA1E: Voltage-dependent R-type calcium channel subunit alpha-1E (Homo sapiens OX%3D9606);
Scv2yLs_7426	maker	exon	6837	6902	.	-	.	ID=Mmel_00014109-RA:exon:3008;Parent=Mmel_00014109-RA;
Scv2yLs_7426	maker	exon	6474	6580	.	-	.	ID=Mmel_00014109-RA:exon:3007;Parent=Mmel_00014109-RA;
Scv2yLs_7426	maker	exon	5829	5937	.	-	.	ID=Mmel_00014109-RA:exon:3006;Parent=Mmel_00014109-RA;
Scv2yLs_7426	maker	exon	4341	4469	.	-	.	ID=Mmel_00014109-RA:exon:3005;Parent=Mmel_00014109-RA;
Scv2yLs_7426	maker	exon	2791	3019	.	-	.	ID=Mmel_00014109-RA:exon:3004;Parent=Mmel_00014109-RA;
Scv2yLs_7426	maker	exon	2436	2698	.	-	.	ID=Mmel_00014109-RA:exon:3003;Parent=Mmel_00014109-RA;
Scv2yLs_7426	maker	CDS	6837	6902	.	-	0	ID=Mmel_00014109-RA:cds;Parent=Mmel_00014109-RA;
Scv2yLs_7426	maker	CDS	6474	6580	.	-	0	ID=Mmel_00014109-RA:cds;Parent=Mmel_00014109-RA;
Scv2yLs_7426	maker	CDS	5829	5937	.	-	1	ID=Mmel_00014109-RA:cds;Parent=Mmel_00014109-RA;
Scv2yLs_7426	maker	CDS	4341	4469	.	-	0	ID=Mmel_00014109-RA:cds;Parent=Mmel_00014109-RA;
Scv2yLs_7426	maker	CDS	2791	3019	.	-	0	ID=Mmel_00014109-RA:cds;Parent=Mmel_00014109-RA;
Scv2yLs_7426	maker	CDS	2436	2698	.	-	2	ID=Mmel_00014109-RA:cds;Parent=Mmel_00014109-RA;
Scv2yLs_7734	maker	gene	8	541	.	-	.	ID=Mmel_00015114;Name=Mmel_00015114;Alias=maker-Scv2yLs_7734-snap-gene-0.0;Note=Similar to Cplx2: Complexin-2 (Rattus norvegicus OX%3D10116);Dbxref=InterPro:IPR008849,PFAM:PF05835;Ontology_term=GO:0006836,GO:0019905;
Scv2yLs_7734	maker	mRNA	8	541	.	-	.	ID=Mmel_00015114-RA;Parent=Mmel_00015114;Name=Mmel_00015114-RA;Alias=maker-Scv2yLs_7734-snap-gene-0.0-mRNA-1;_AED=0.06;_QI=0|0|0|1|1|1|2|0|119;_eAED=0.06;Note=Similar to Cplx2: Complexin-2 (Rattus norvegicus OX%3D10116);Dbxref=InterPro:IPR008849,PFAM:PF05835;Ontology_term=GO:0006836,GO:0019905;
Scv2yLs_7734	maker	exon	380	541	.	-	.	ID=Mmel_00015114-RA:exon:3873;Parent=Mmel_00015114-RA;
Scv2yLs_7734	maker	exon	8	205	.	-	.	ID=Mmel_00015114-RA:exon:3872;Parent=Mmel_00015114-RA;
Scv2yLs_7734	maker	CDS	380	541	.	-	0	ID=Mmel_00015114-RA:cds;Parent=Mmel_00015114-RA;
Scv2yLs_7734	maker	CDS	8	205	.	-	0	ID=Mmel_00015114-RA:cds;Parent=Mmel_00015114-RA;
Scv2yLs_696	maker	gene	5874	14414	.	-	.	ID=Mmel_00014079;Name=Mmel_00014079;Alias=maker-Scv2yLs_696-snap-gene-0.3;Note=Similar to Pou2f3: POU domain%2C class 2%2C transcription factor 3 (Mus musculus OX%3D10090);Dbxref=InterPro:IPR000327,PFAM:PF00157;Ontology_term=GO:0003700,GO:0006355;
Scv2yLs_696	maker	mRNA	5874	14414	.	-	.	ID=Mmel_00014079-RA;Parent=Mmel_00014079;Name=Mmel_00014079-RA;Alias=maker-Scv2yLs_696-snap-gene-0.3-mRNA-1;_AED=0.41;_QI=0|0|0|0.66|0.2|0.5|6|0|167;_eAED=0.41;Note=Similar to Pou2f3: POU domain%2C class 2%2C transcription factor 3 (Mus musculus OX%3D10090);Dbxref=InterPro:IPR000327,PFAM:PF00157;Ontology_term=GO:0003700,GO:0006355;
Scv2yLs_696	maker	exon	14409	14414	.	-	.	ID=Mmel_00014079-RA:exon:181;Parent=Mmel_00014079-RA;
Scv2yLs_696	maker	exon	13601	13705	.	-	.	ID=Mmel_00014079-RA:exon:180;Parent=Mmel_00014079-RA;
Scv2yLs_696	maker	exon	12381	12413	.	-	.	ID=Mmel_00014079-RA:exon:179;Parent=Mmel_00014079-RA;
Scv2yLs_696	maker	exon	8110	8178	.	-	.	ID=Mmel_00014079-RA:exon:178;Parent=Mmel_00014079-RA;
Scv2yLs_696	maker	exon	6801	6942	.	-	.	ID=Mmel_00014079-RA:exon:177;Parent=Mmel_00014079-RA;
Scv2yLs_696	maker	exon	5874	6022	.	-	.	ID=Mmel_00014079-RA:exon:176;Parent=Mmel_00014079-RA;
Scv2yLs_696	maker	CDS	14409	14414	.	-	0	ID=Mmel_00014079-RA:cds;Parent=Mmel_00014079-RA;
Scv2yLs_696	maker	CDS	13601	13705	.	-	0	ID=Mmel_00014079-RA:cds;Parent=Mmel_00014079-RA;
Scv2yLs_696	maker	CDS	12381	12413	.	-	0	ID=Mmel_00014079-RA:cds;Parent=Mmel_00014079-RA;
Scv2yLs_696	maker	CDS	8110	8178	.	-	0	ID=Mmel_00014079-RA:cds;Parent=Mmel_00014079-RA;
Scv2yLs_696	maker	CDS	6801	6942	.	-	0	ID=Mmel_00014079-RA:cds;Parent=Mmel_00014079-RA;
Scv2yLs_696	maker	CDS	5874	6022	.	-	2	ID=Mmel_00014079-RA:cds;Parent=Mmel_00014079-RA;
Scv2yLs_4188	maker	gene	1155	2090	.	-	.	ID=Mmel_00014830;Name=Mmel_00014830;Alias=snap_masked-Scv2yLs_4188-processed-gene-0.0;Note=Similar to Epidermal differentiation-specific protein (Cynops pyrrhogaster OX%3D8330);Dbxref=InterPro:IPR001064,PFAM:PF00030;
Scv2yLs_4188	maker	mRNA	1155	2090	.	-	.	ID=Mmel_00014830-RA;Parent=Mmel_00014830;Name=Mmel_00014830-RA;Alias=snap_masked-Scv2yLs_4188-processed-gene-0.0-mRNA-1;_AED=0.11;_QI=0|0|0|0.5|1|1|2|0|221;_eAED=0.11;Note=Similar to Epidermal differentiation-specific protein (Cynops pyrrhogaster OX%3D8330);Dbxref=InterPro:IPR001064,PFAM:PF00030;
Scv2yLs_4188	maker	exon	2006	2090	.	-	.	ID=Mmel_00014830-RA:exon:3581;Parent=Mmel_00014830-RA;
Scv2yLs_4188	maker	exon	1155	1735	.	-	.	ID=Mmel_00014830-RA:exon:3580;Parent=Mmel_00014830-RA;
Scv2yLs_4188	maker	CDS	2006	2090	.	-	0	ID=Mmel_00014830-RA:cds;Parent=Mmel_00014830-RA;
Scv2yLs_4188	maker	CDS	1155	1735	.	-	2	ID=Mmel_00014830-RA:cds;Parent=Mmel_00014830-RA;
Scv2yLs_7131	maker	gene	33969	45867	.	+	.	ID=Mmel_00013627;Name=Mmel_00013627;Alias=maker-Scv2yLs_7131-augustus-gene-0.7;Note=Similar to UBN1: Ubinuclein-1 (Homo sapiens OX%3D9606);Dbxref=InterPro:IPR026947,PFAM:PF14075;
Scv2yLs_7131	maker	mRNA	33969	45867	.	+	.	ID=Mmel_00013627-RA;Parent=Mmel_00013627;Name=Mmel_00013627-RA;Alias=maker-Scv2yLs_7131-augustus-gene-0.7-mRNA-1;_AED=0.20;_QI=0|0|0|0.8|0.66|0.7|10|0|630;_eAED=0.20;Note=Similar to UBN1: Ubinuclein-1 (Homo sapiens OX%3D9606);Dbxref=InterPro:IPR026947,PFAM:PF14075;
Scv2yLs_7131	maker	exon	33969	34033	.	+	.	ID=Mmel_00013627-RA:exon:2115;Parent=Mmel_00013627-RA;
Scv2yLs_7131	maker	exon	34496	34618	.	+	.	ID=Mmel_00013627-RA:exon:2116;Parent=Mmel_00013627-RA;
Scv2yLs_7131	maker	exon	35401	35506	.	+	.	ID=Mmel_00013627-RA:exon:2117;Parent=Mmel_00013627-RA;
Scv2yLs_7131	maker	exon	37009	37031	.	+	.	ID=Mmel_00013627-RA:exon:2118;Parent=Mmel_00013627-RA;
Scv2yLs_7131	maker	exon	38286	38336	.	+	.	ID=Mmel_00013627-RA:exon:2119;Parent=Mmel_00013627-RA;
Scv2yLs_7131	maker	exon	39393	39435	.	+	.	ID=Mmel_00013627-RA:exon:2120;Parent=Mmel_00013627-RA;
Scv2yLs_7131	maker	exon	39733	40956	.	+	.	ID=Mmel_00013627-RA:exon:2121;Parent=Mmel_00013627-RA;
Scv2yLs_7131	maker	exon	42316	42430	.	+	.	ID=Mmel_00013627-RA:exon:2122;Parent=Mmel_00013627-RA;
Scv2yLs_7131	maker	exon	42854	42943	.	+	.	ID=Mmel_00013627-RA:exon:2123;Parent=Mmel_00013627-RA;
Scv2yLs_7131	maker	exon	45815	45867	.	+	.	ID=Mmel_00013627-RA:exon:2124;Parent=Mmel_00013627-RA;
Scv2yLs_7131	maker	CDS	33969	34033	.	+	0	ID=Mmel_00013627-RA:cds;Parent=Mmel_00013627-RA;
Scv2yLs_7131	maker	CDS	34496	34618	.	+	1	ID=Mmel_00013627-RA:cds;Parent=Mmel_00013627-RA;
Scv2yLs_7131	maker	CDS	35401	35506	.	+	1	ID=Mmel_00013627-RA:cds;Parent=Mmel_00013627-RA;
Scv2yLs_7131	maker	CDS	37009	37031	.	+	0	ID=Mmel_00013627-RA:cds;Parent=Mmel_00013627-RA;
Scv2yLs_7131	maker	CDS	38286	38336	.	+	1	ID=Mmel_00013627-RA:cds;Parent=Mmel_00013627-RA;
Scv2yLs_7131	maker	CDS	39393	39435	.	+	1	ID=Mmel_00013627-RA:cds;Parent=Mmel_00013627-RA;
Scv2yLs_7131	maker	CDS	39733	40956	.	+	0	ID=Mmel_00013627-RA:cds;Parent=Mmel_00013627-RA;
Scv2yLs_7131	maker	CDS	42316	42430	.	+	0	ID=Mmel_00013627-RA:cds;Parent=Mmel_00013627-RA;
Scv2yLs_7131	maker	CDS	42854	42943	.	+	2	ID=Mmel_00013627-RA:cds;Parent=Mmel_00013627-RA;
Scv2yLs_7131	maker	CDS	45815	45867	.	+	2	ID=Mmel_00013627-RA:cds;Parent=Mmel_00013627-RA;
Scv2yLs_7131	maker	gene	934	3991	.	+	.	ID=Mmel_00013625;Name=Mmel_00013625;Alias=maker-Scv2yLs_7131-augustus-gene-0.5;Note=Similar to SPSB3: SPRY domain-containing SOCS box protein 3 (Homo sapiens OX%3D9606);Dbxref=InterPro:IPR003877,PFAM:PF00622;Ontology_term=GO:0005515;
Scv2yLs_7131	maker	mRNA	934	3991	.	+	.	ID=Mmel_00013625-RA;Parent=Mmel_00013625;Name=Mmel_00013625-RA;Alias=maker-Scv2yLs_7131-augustus-gene-0.5-mRNA-1;_AED=0.26;_QI=0|0|0|0|1|1|3|0|163;_eAED=0.26;Note=Similar to SPSB3: SPRY domain-containing SOCS box protein 3 (Homo sapiens OX%3D9606);Dbxref=InterPro:IPR003877,PFAM:PF00622;Ontology_term=GO:0005515;
Scv2yLs_7131	maker	exon	934	1119	.	+	.	ID=Mmel_00013625-RA:exon:2125;Parent=Mmel_00013625-RA;
Scv2yLs_7131	maker	exon	2900	3002	.	+	.	ID=Mmel_00013625-RA:exon:2126;Parent=Mmel_00013625-RA;
Scv2yLs_7131	maker	exon	3789	3991	.	+	.	ID=Mmel_00013625-RA:exon:2127;Parent=Mmel_00013625-RA;
Scv2yLs_7131	maker	CDS	934	1119	.	+	0	ID=Mmel_00013625-RA:cds;Parent=Mmel_00013625-RA;
Scv2yLs_7131	maker	CDS	2900	3002	.	+	0	ID=Mmel_00013625-RA:cds;Parent=Mmel_00013625-RA;
Scv2yLs_7131	maker	CDS	3789	3991	.	+	2	ID=Mmel_00013625-RA:cds;Parent=Mmel_00013625-RA;
Scv2yLs_7131	maker	gene	18335	23191	.	+	.	ID=Mmel_00013626;Name=Mmel_00013626;Alias=maker-Scv2yLs_7131-augustus-gene-0.6;Note=Similar to UBN1: Ubinuclein-1 (Homo sapiens OX%3D9606);
Scv2yLs_7131	maker	mRNA	18335	23191	.	+	.	ID=Mmel_00013626-RA;Parent=Mmel_00013626;Name=Mmel_00013626-RA;Alias=maker-Scv2yLs_7131-augustus-gene-0.6-mRNA-1;_AED=0.80;_QI=0|0|0|0.33|1|1|3|0|169;_eAED=0.80;Note=Similar to UBN1: Ubinuclein-1 (Homo sapiens OX%3D9606);
Scv2yLs_7131	maker	exon	18335	18583	.	+	.	ID=Mmel_00013626-RA:exon:2128;Parent=Mmel_00013626-RA;
Scv2yLs_7131	maker	exon	22773	22946	.	+	.	ID=Mmel_00013626-RA:exon:2129;Parent=Mmel_00013626-RA;
Scv2yLs_7131	maker	exon	23105	23191	.	+	.	ID=Mmel_00013626-RA:exon:2130;Parent=Mmel_00013626-RA;
Scv2yLs_7131	maker	CDS	18335	18583	.	+	0	ID=Mmel_00013626-RA:cds;Parent=Mmel_00013626-RA;
Scv2yLs_7131	maker	CDS	22773	22946	.	+	0	ID=Mmel_00013626-RA:cds;Parent=Mmel_00013626-RA;
Scv2yLs_7131	maker	CDS	23105	23191	.	+	0	ID=Mmel_00013626-RA:cds;Parent=Mmel_00013626-RA;
Scv2yLs_7131	maker	gene	49747	67103	.	-	.	ID=Mmel_00013628;Name=Mmel_00013628;Alias=augustus_masked-Scv2yLs_7131-processed-gene-0.4;Note=Similar to PPL: Periplakin (Homo sapiens OX%3D9606);
Scv2yLs_7131	maker	mRNA	49747	67103	.	-	.	ID=Mmel_00013628-RA;Parent=Mmel_00013628;Name=Mmel_00013628-RA;Alias=augustus_masked-Scv2yLs_7131-processed-gene-0.4-mRNA-1;_AED=0.13;_QI=0|0.11|0.05|0.88|1|1|18|0|1644;_eAED=0.13;Note=Similar to PPL: Periplakin (Homo sapiens OX%3D9606);
Scv2yLs_7131	maker	exon	66943	67103	.	-	.	ID=Mmel_00013628-RA:exon:2148;Parent=Mmel_00013628-RA;
Scv2yLs_7131	maker	exon	65646	65766	.	-	.	ID=Mmel_00013628-RA:exon:2147;Parent=Mmel_00013628-RA;
Scv2yLs_7131	maker	exon	65005	65130	.	-	.	ID=Mmel_00013628-RA:exon:2146;Parent=Mmel_00013628-RA;
Scv2yLs_7131	maker	exon	64700	64741	.	-	.	ID=Mmel_00013628-RA:exon:2145;Parent=Mmel_00013628-RA;
Scv2yLs_7131	maker	exon	63944	64105	.	-	.	ID=Mmel_00013628-RA:exon:2144;Parent=Mmel_00013628-RA;
Scv2yLs_7131	maker	exon	63434	63541	.	-	.	ID=Mmel_00013628-RA:exon:2143;Parent=Mmel_00013628-RA;
Scv2yLs_7131	maker	exon	62770	62865	.	-	.	ID=Mmel_00013628-RA:exon:2142;Parent=Mmel_00013628-RA;
Scv2yLs_7131	maker	exon	61704	61826	.	-	.	ID=Mmel_00013628-RA:exon:2141;Parent=Mmel_00013628-RA;
Scv2yLs_7131	maker	exon	60568	60701	.	-	.	ID=Mmel_00013628-RA:exon:2140;Parent=Mmel_00013628-RA;
Scv2yLs_7131	maker	exon	60316	60413	.	-	.	ID=Mmel_00013628-RA:exon:2139;Parent=Mmel_00013628-RA;
Scv2yLs_7131	maker	exon	59904	60061	.	-	.	ID=Mmel_00013628-RA:exon:2138;Parent=Mmel_00013628-RA;
Scv2yLs_7131	maker	exon	57360	57586	.	-	.	ID=Mmel_00013628-RA:exon:2137;Parent=Mmel_00013628-RA;
Scv2yLs_7131	maker	exon	57138	57276	.	-	.	ID=Mmel_00013628-RA:exon:2136;Parent=Mmel_00013628-RA;
Scv2yLs_7131	maker	exon	55686	55879	.	-	.	ID=Mmel_00013628-RA:exon:2135;Parent=Mmel_00013628-RA;
Scv2yLs_7131	maker	exon	55210	55360	.	-	.	ID=Mmel_00013628-RA:exon:2134;Parent=Mmel_00013628-RA;
Scv2yLs_7131	maker	exon	54186	54302	.	-	.	ID=Mmel_00013628-RA:exon:2133;Parent=Mmel_00013628-RA;
Scv2yLs_7131	maker	exon	53469	53561	.	-	.	ID=Mmel_00013628-RA:exon:2132;Parent=Mmel_00013628-RA;
Scv2yLs_7131	maker	exon	49747	52431	.	-	.	ID=Mmel_00013628-RA:exon:2131;Parent=Mmel_00013628-RA;
Scv2yLs_7131	maker	CDS	66943	67103	.	-	0	ID=Mmel_00013628-RA:cds;Parent=Mmel_00013628-RA;
Scv2yLs_7131	maker	CDS	65646	65766	.	-	1	ID=Mmel_00013628-RA:cds;Parent=Mmel_00013628-RA;
Scv2yLs_7131	maker	CDS	65005	65130	.	-	0	ID=Mmel_00013628-RA:cds;Parent=Mmel_00013628-RA;
Scv2yLs_7131	maker	CDS	64700	64741	.	-	0	ID=Mmel_00013628-RA:cds;Parent=Mmel_00013628-RA;
Scv2yLs_7131	maker	CDS	63944	64105	.	-	0	ID=Mmel_00013628-RA:cds;Parent=Mmel_00013628-RA;
Scv2yLs_7131	maker	CDS	63434	63541	.	-	0	ID=Mmel_00013628-RA:cds;Parent=Mmel_00013628-RA;
Scv2yLs_7131	maker	CDS	62770	62865	.	-	0	ID=Mmel_00013628-RA:cds;Parent=Mmel_00013628-RA;
Scv2yLs_7131	maker	CDS	61704	61826	.	-	0	ID=Mmel_00013628-RA:cds;Parent=Mmel_00013628-RA;
Scv2yLs_7131	maker	CDS	60568	60701	.	-	0	ID=Mmel_00013628-RA:cds;Parent=Mmel_00013628-RA;
Scv2yLs_7131	maker	CDS	60316	60413	.	-	1	ID=Mmel_00013628-RA:cds;Parent=Mmel_00013628-RA;
Scv2yLs_7131	maker	CDS	59904	60061	.	-	2	ID=Mmel_00013628-RA:cds;Parent=Mmel_00013628-RA;
Scv2yLs_7131	maker	CDS	57360	57586	.	-	0	ID=Mmel_00013628-RA:cds;Parent=Mmel_00013628-RA;
Scv2yLs_7131	maker	CDS	57138	57276	.	-	1	ID=Mmel_00013628-RA:cds;Parent=Mmel_00013628-RA;
Scv2yLs_7131	maker	CDS	55686	55879	.	-	0	ID=Mmel_00013628-RA:cds;Parent=Mmel_00013628-RA;
Scv2yLs_7131	maker	CDS	55210	55360	.	-	1	ID=Mmel_00013628-RA:cds;Parent=Mmel_00013628-RA;
Scv2yLs_7131	maker	CDS	54186	54302	.	-	0	ID=Mmel_00013628-RA:cds;Parent=Mmel_00013628-RA;
Scv2yLs_7131	maker	CDS	53469	53561	.	-	0	ID=Mmel_00013628-RA:cds;Parent=Mmel_00013628-RA;
Scv2yLs_7131	maker	CDS	49747	52431	.	-	0	ID=Mmel_00013628-RA:cds;Parent=Mmel_00013628-RA;
Scv2yLs_7435	maker	gene	161	274	.	+	.	ID=Mmel_00015170;Name=Mmel_00015170;Alias=augustus_masked-Scv2yLs_7435-processed-gene-0.0;Note=Protein of unknown function;
Scv2yLs_7435	maker	mRNA	161	274	.	+	.	ID=Mmel_00015170-RA;Parent=Mmel_00015170;Name=Mmel_00015170-RA;Alias=augustus_masked-Scv2yLs_7435-processed-gene-0.0-mRNA-1;_AED=0.07;_QI=0|-1|0|1|-1|1|1|0|37;_eAED=0.07;Note=Protein of unknown function;
Scv2yLs_7435	maker	exon	161	274	.	+	.	ID=Mmel_00015170-RA:exon:3070;Parent=Mmel_00015170-RA;
Scv2yLs_7435	maker	CDS	161	274	.	+	0	ID=Mmel_00015170-RA:cds;Parent=Mmel_00015170-RA;
Scv2yLs_10453	maker	gene	219253	219630	.	+	.	ID=Mmel_00009352;Name=Mmel_00009352;Alias=snap_masked-Scv2yLs_10453-processed-gene-2.13;Note=Similar to MAFK: Transcription factor MafK (Gallus gallus OX%3D9031);Dbxref=InterPro:IPR004826,PFAM:PF03131;Ontology_term=GO:0003677,GO:0005634,GO:0006355;
Scv2yLs_10453	maker	mRNA	219253	219630	.	+	.	ID=Mmel_00009352-RA;Parent=Mmel_00009352;Name=Mmel_00009352-RA;Alias=snap_masked-Scv2yLs_10453-processed-gene-2.13-mRNA-1;_AED=0.08;_QI=0|-1|0|1|-1|1|1|0|125;_eAED=0.08;Note=Similar to MAFK: Transcription factor MafK (Gallus gallus OX%3D9031);Dbxref=InterPro:IPR004826,PFAM:PF03131;Ontology_term=GO:0003677,GO:0005634,GO:0006355;
Scv2yLs_10453	maker	exon	219253	219630	.	+	.	ID=Mmel_00009352-RA:exon:6725;Parent=Mmel_00009352-RA;
Scv2yLs_10453	maker	CDS	219253	219630	.	+	0	ID=Mmel_00009352-RA:cds;Parent=Mmel_00009352-RA;
Scv2yLs_10453	maker	gene	237053	240003	.	-	.	ID=Mmel_00009355;Name=Mmel_00009355;Alias=maker-Scv2yLs_10453-augustus-gene-2.5;Note=Similar to PSMG3: Proteasome assembly chaperone 3 (Homo sapiens OX%3D9606);Dbxref=InterPro:IPR018788,PFAM:PF10178;
Scv2yLs_10453	maker	mRNA	237053	240003	.	-	.	ID=Mmel_00009355-RA;Parent=Mmel_00009355;Name=Mmel_00009355-RA;Alias=maker-Scv2yLs_10453-augustus-gene-2.5-mRNA-1;_AED=0.14;_QI=0|0.5|0.66|0.66|1|1|3|391|152;_eAED=0.14;Note=Similar to PSMG3: Proteasome assembly chaperone 3 (Homo sapiens OX%3D9606);Dbxref=InterPro:IPR018788,PFAM:PF10178;
Scv2yLs_10453	maker	exon	237053	237596	.	-	.	ID=Mmel_00009355-RA:exon:6728;Parent=Mmel_00009355-RA;
Scv2yLs_10453	maker	exon	239594	239811	.	-	.	ID=Mmel_00009355-RA:exon:6727;Parent=Mmel_00009355-RA;
Scv2yLs_10453	maker	exon	239916	240003	.	-	.	ID=Mmel_00009355-RA:exon:6726;Parent=Mmel_00009355-RA;
Scv2yLs_10453	maker	CDS	239916	240003	.	-	0	ID=Mmel_00009355-RA:cds;Parent=Mmel_00009355-RA;
Scv2yLs_10453	maker	CDS	239594	239811	.	-	2	ID=Mmel_00009355-RA:cds;Parent=Mmel_00009355-RA;
Scv2yLs_10453	maker	CDS	237444	237596	.	-	0	ID=Mmel_00009355-RA:cds;Parent=Mmel_00009355-RA;
Scv2yLs_10453	maker	three_prime_UTR	237053	237443	.	-	.	ID=Mmel_00009355-RA:three_prime_utr;Parent=Mmel_00009355-RA;
Scv2yLs_10453	maker	gene	174891	203596	.	-	.	ID=Mmel_00009350;Name=Mmel_00009350;Alias=maker-Scv2yLs_10453-augustus-gene-2.2;Note=Similar to Ints1: Integrator complex subunit 1 (Mus musculus OX%3D10090);Dbxref=InterPro:IPR000322,InterPro:IPR022145,PFAM:PF01055,PFAM:PF12432;Ontology_term=GO:0004553,GO:0005975;
Scv2yLs_10453	maker	mRNA	174891	203596	.	-	.	ID=Mmel_00009350-RA;Parent=Mmel_00009350;Name=Mmel_00009350-RA;Alias=maker-Scv2yLs_10453-augustus-gene-2.2-mRNA-1;_AED=0.17;_QI=0|0|0|0.89|0.97|0.95|49|0|2334;_eAED=0.18;Note=Similar to Ints1: Integrator complex subunit 1 (Mus musculus OX%3D10090);Dbxref=InterPro:IPR000322,InterPro:IPR022145,PFAM:PF01055,PFAM:PF12432;Ontology_term=GO:0004553,GO:0005975;
Scv2yLs_10453	maker	exon	203578	203596	.	-	.	ID=Mmel_00009350-RA:exon:6777;Parent=Mmel_00009350-RA;
Scv2yLs_10453	maker	exon	203344	203495	.	-	.	ID=Mmel_00009350-RA:exon:6776;Parent=Mmel_00009350-RA;
Scv2yLs_10453	maker	exon	203018	203182	.	-	.	ID=Mmel_00009350-RA:exon:6775;Parent=Mmel_00009350-RA;
Scv2yLs_10453	maker	exon	202791	202937	.	-	.	ID=Mmel_00009350-RA:exon:6774;Parent=Mmel_00009350-RA;
Scv2yLs_10453	maker	exon	202576	202657	.	-	.	ID=Mmel_00009350-RA:exon:6773;Parent=Mmel_00009350-RA;
Scv2yLs_10453	maker	exon	200990	201280	.	-	.	ID=Mmel_00009350-RA:exon:6772;Parent=Mmel_00009350-RA;
Scv2yLs_10453	maker	exon	200220	200416	.	-	.	ID=Mmel_00009350-RA:exon:6771;Parent=Mmel_00009350-RA;
Scv2yLs_10453	maker	exon	199867	200004	.	-	.	ID=Mmel_00009350-RA:exon:6770;Parent=Mmel_00009350-RA;
Scv2yLs_10453	maker	exon	199114	199273	.	-	.	ID=Mmel_00009350-RA:exon:6769;Parent=Mmel_00009350-RA;
Scv2yLs_10453	maker	exon	198642	198747	.	-	.	ID=Mmel_00009350-RA:exon:6768;Parent=Mmel_00009350-RA;
Scv2yLs_10453	maker	exon	198193	198379	.	-	.	ID=Mmel_00009350-RA:exon:6767;Parent=Mmel_00009350-RA;
Scv2yLs_10453	maker	exon	197918	198063	.	-	.	ID=Mmel_00009350-RA:exon:6766;Parent=Mmel_00009350-RA;
Scv2yLs_10453	maker	exon	197474	197615	.	-	.	ID=Mmel_00009350-RA:exon:6765;Parent=Mmel_00009350-RA;
Scv2yLs_10453	maker	exon	196959	197135	.	-	.	ID=Mmel_00009350-RA:exon:6764;Parent=Mmel_00009350-RA;
Scv2yLs_10453	maker	exon	196607	196715	.	-	.	ID=Mmel_00009350-RA:exon:6763;Parent=Mmel_00009350-RA;
Scv2yLs_10453	maker	exon	195903	196023	.	-	.	ID=Mmel_00009350-RA:exon:6762;Parent=Mmel_00009350-RA;
Scv2yLs_10453	maker	exon	195183	195260	.	-	.	ID=Mmel_00009350-RA:exon:6761;Parent=Mmel_00009350-RA;
Scv2yLs_10453	maker	exon	194531	194688	.	-	.	ID=Mmel_00009350-RA:exon:6760;Parent=Mmel_00009350-RA;
Scv2yLs_10453	maker	exon	193267	193363	.	-	.	ID=Mmel_00009350-RA:exon:6759;Parent=Mmel_00009350-RA;
Scv2yLs_10453	maker	exon	192777	192868	.	-	.	ID=Mmel_00009350-RA:exon:6758;Parent=Mmel_00009350-RA;
Scv2yLs_10453	maker	exon	192389	192449	.	-	.	ID=Mmel_00009350-RA:exon:6757;Parent=Mmel_00009350-RA;
Scv2yLs_10453	maker	exon	191813	192010	.	-	.	ID=Mmel_00009350-RA:exon:6756;Parent=Mmel_00009350-RA;
Scv2yLs_10453	maker	exon	191402	191531	.	-	.	ID=Mmel_00009350-RA:exon:6755;Parent=Mmel_00009350-RA;
Scv2yLs_10453	maker	exon	191010	191189	.	-	.	ID=Mmel_00009350-RA:exon:6754;Parent=Mmel_00009350-RA;
Scv2yLs_10453	maker	exon	190769	190918	.	-	.	ID=Mmel_00009350-RA:exon:6753;Parent=Mmel_00009350-RA;
Scv2yLs_10453	maker	exon	190089	190268	.	-	.	ID=Mmel_00009350-RA:exon:6752;Parent=Mmel_00009350-RA;
Scv2yLs_10453	maker	exon	189797	189901	.	-	.	ID=Mmel_00009350-RA:exon:6751;Parent=Mmel_00009350-RA;
Scv2yLs_10453	maker	exon	188925	189227	.	-	.	ID=Mmel_00009350-RA:exon:6750;Parent=Mmel_00009350-RA;
Scv2yLs_10453	maker	exon	188500	188611	.	-	.	ID=Mmel_00009350-RA:exon:6749;Parent=Mmel_00009350-RA;
Scv2yLs_10453	maker	exon	188016	188174	.	-	.	ID=Mmel_00009350-RA:exon:6748;Parent=Mmel_00009350-RA;
Scv2yLs_10453	maker	exon	187140	187286	.	-	.	ID=Mmel_00009350-RA:exon:6747;Parent=Mmel_00009350-RA;
Scv2yLs_10453	maker	exon	186647	186745	.	-	.	ID=Mmel_00009350-RA:exon:6746;Parent=Mmel_00009350-RA;
Scv2yLs_10453	maker	exon	186154	186278	.	-	.	ID=Mmel_00009350-RA:exon:6745;Parent=Mmel_00009350-RA;
Scv2yLs_10453	maker	exon	185113	185457	.	-	.	ID=Mmel_00009350-RA:exon:6744;Parent=Mmel_00009350-RA;
Scv2yLs_10453	maker	exon	184370	184472	.	-	.	ID=Mmel_00009350-RA:exon:6743;Parent=Mmel_00009350-RA;
Scv2yLs_10453	maker	exon	183618	183758	.	-	.	ID=Mmel_00009350-RA:exon:6742;Parent=Mmel_00009350-RA;
Scv2yLs_10453	maker	exon	183063	183237	.	-	.	ID=Mmel_00009350-RA:exon:6741;Parent=Mmel_00009350-RA;
Scv2yLs_10453	maker	exon	182856	182979	.	-	.	ID=Mmel_00009350-RA:exon:6740;Parent=Mmel_00009350-RA;
Scv2yLs_10453	maker	exon	182207	182325	.	-	.	ID=Mmel_00009350-RA:exon:6739;Parent=Mmel_00009350-RA;
Scv2yLs_10453	maker	exon	181144	181231	.	-	.	ID=Mmel_00009350-RA:exon:6738;Parent=Mmel_00009350-RA;
Scv2yLs_10453	maker	exon	180314	180540	.	-	.	ID=Mmel_00009350-RA:exon:6737;Parent=Mmel_00009350-RA;
Scv2yLs_10453	maker	exon	179199	179322	.	-	.	ID=Mmel_00009350-RA:exon:6736;Parent=Mmel_00009350-RA;
Scv2yLs_10453	maker	exon	178586	178719	.	-	.	ID=Mmel_00009350-RA:exon:6735;Parent=Mmel_00009350-RA;
Scv2yLs_10453	maker	exon	178025	178217	.	-	.	ID=Mmel_00009350-RA:exon:6734;Parent=Mmel_00009350-RA;
Scv2yLs_10453	maker	exon	177637	177764	.	-	.	ID=Mmel_00009350-RA:exon:6733;Parent=Mmel_00009350-RA;
Scv2yLs_10453	maker	exon	177066	177178	.	-	.	ID=Mmel_00009350-RA:exon:6732;Parent=Mmel_00009350-RA;
Scv2yLs_10453	maker	exon	176395	176508	.	-	.	ID=Mmel_00009350-RA:exon:6731;Parent=Mmel_00009350-RA;
Scv2yLs_10453	maker	exon	175480	175550	.	-	.	ID=Mmel_00009350-RA:exon:6730;Parent=Mmel_00009350-RA;
Scv2yLs_10453	maker	exon	174891	174980	.	-	.	ID=Mmel_00009350-RA:exon:6729;Parent=Mmel_00009350-RA;
Scv2yLs_10453	maker	CDS	203578	203596	.	-	0	ID=Mmel_00009350-RA:cds;Parent=Mmel_00009350-RA;
Scv2yLs_10453	maker	CDS	203344	203495	.	-	2	ID=Mmel_00009350-RA:cds;Parent=Mmel_00009350-RA;
Scv2yLs_10453	maker	CDS	203018	203182	.	-	0	ID=Mmel_00009350-RA:cds;Parent=Mmel_00009350-RA;
Scv2yLs_10453	maker	CDS	202791	202937	.	-	0	ID=Mmel_00009350-RA:cds;Parent=Mmel_00009350-RA;
Scv2yLs_10453	maker	CDS	202576	202657	.	-	0	ID=Mmel_00009350-RA:cds;Parent=Mmel_00009350-RA;
Scv2yLs_10453	maker	CDS	200990	201280	.	-	2	ID=Mmel_00009350-RA:cds;Parent=Mmel_00009350-RA;
Scv2yLs_10453	maker	CDS	200220	200416	.	-	2	ID=Mmel_00009350-RA:cds;Parent=Mmel_00009350-RA;
Scv2yLs_10453	maker	CDS	199867	200004	.	-	0	ID=Mmel_00009350-RA:cds;Parent=Mmel_00009350-RA;
Scv2yLs_10453	maker	CDS	199114	199273	.	-	0	ID=Mmel_00009350-RA:cds;Parent=Mmel_00009350-RA;
Scv2yLs_10453	maker	CDS	198642	198747	.	-	2	ID=Mmel_00009350-RA:cds;Parent=Mmel_00009350-RA;
Scv2yLs_10453	maker	CDS	198193	198379	.	-	1	ID=Mmel_00009350-RA:cds;Parent=Mmel_00009350-RA;
Scv2yLs_10453	maker	CDS	197918	198063	.	-	0	ID=Mmel_00009350-RA:cds;Parent=Mmel_00009350-RA;
Scv2yLs_10453	maker	CDS	197474	197615	.	-	1	ID=Mmel_00009350-RA:cds;Parent=Mmel_00009350-RA;
Scv2yLs_10453	maker	CDS	196959	197135	.	-	0	ID=Mmel_00009350-RA:cds;Parent=Mmel_00009350-RA;
Scv2yLs_10453	maker	CDS	196607	196715	.	-	0	ID=Mmel_00009350-RA:cds;Parent=Mmel_00009350-RA;
Scv2yLs_10453	maker	CDS	195903	196023	.	-	2	ID=Mmel_00009350-RA:cds;Parent=Mmel_00009350-RA;
Scv2yLs_10453	maker	CDS	195183	195260	.	-	1	ID=Mmel_00009350-RA:cds;Parent=Mmel_00009350-RA;
Scv2yLs_10453	maker	CDS	194531	194688	.	-	1	ID=Mmel_00009350-RA:cds;Parent=Mmel_00009350-RA;
Scv2yLs_10453	maker	CDS	193267	193363	.	-	2	ID=Mmel_00009350-RA:cds;Parent=Mmel_00009350-RA;
Scv2yLs_10453	maker	CDS	192777	192868	.	-	1	ID=Mmel_00009350-RA:cds;Parent=Mmel_00009350-RA;
Scv2yLs_10453	maker	CDS	192389	192449	.	-	2	ID=Mmel_00009350-RA:cds;Parent=Mmel_00009350-RA;
Scv2yLs_10453	maker	CDS	191813	192010	.	-	1	ID=Mmel_00009350-RA:cds;Parent=Mmel_00009350-RA;
Scv2yLs_10453	maker	CDS	191402	191531	.	-	1	ID=Mmel_00009350-RA:cds;Parent=Mmel_00009350-RA;
Scv2yLs_10453	maker	CDS	191010	191189	.	-	0	ID=Mmel_00009350-RA:cds;Parent=Mmel_00009350-RA;
Scv2yLs_10453	maker	CDS	190769	190918	.	-	0	ID=Mmel_00009350-RA:cds;Parent=Mmel_00009350-RA;
Scv2yLs_10453	maker	CDS	190089	190268	.	-	0	ID=Mmel_00009350-RA:cds;Parent=Mmel_00009350-RA;
Scv2yLs_10453	maker	CDS	189797	189901	.	-	0	ID=Mmel_00009350-RA:cds;Parent=Mmel_00009350-RA;
Scv2yLs_10453	maker	CDS	188925	189227	.	-	0	ID=Mmel_00009350-RA:cds;Parent=Mmel_00009350-RA;
Scv2yLs_10453	maker	CDS	188500	188611	.	-	0	ID=Mmel_00009350-RA:cds;Parent=Mmel_00009350-RA;
Scv2yLs_10453	maker	CDS	188016	188174	.	-	2	ID=Mmel_00009350-RA:cds;Parent=Mmel_00009350-RA;
Scv2yLs_10453	maker	CDS	187140	187286	.	-	2	ID=Mmel_00009350-RA:cds;Parent=Mmel_00009350-RA;
Scv2yLs_10453	maker	CDS	186647	186745	.	-	2	ID=Mmel_00009350-RA:cds;Parent=Mmel_00009350-RA;
Scv2yLs_10453	maker	CDS	186154	186278	.	-	2	ID=Mmel_00009350-RA:cds;Parent=Mmel_00009350-RA;
Scv2yLs_10453	maker	CDS	185113	185457	.	-	0	ID=Mmel_00009350-RA:cds;Parent=Mmel_00009350-RA;
Scv2yLs_10453	maker	CDS	184370	184472	.	-	0	ID=Mmel_00009350-RA:cds;Parent=Mmel_00009350-RA;
Scv2yLs_10453	maker	CDS	183618	183758	.	-	2	ID=Mmel_00009350-RA:cds;Parent=Mmel_00009350-RA;
Scv2yLs_10453	maker	CDS	183063	183237	.	-	2	ID=Mmel_00009350-RA:cds;Parent=Mmel_00009350-RA;
Scv2yLs_10453	maker	CDS	182856	182979	.	-	1	ID=Mmel_00009350-RA:cds;Parent=Mmel_00009350-RA;
Scv2yLs_10453	maker	CDS	182207	182325	.	-	0	ID=Mmel_00009350-RA:cds;Parent=Mmel_00009350-RA;
Scv2yLs_10453	maker	CDS	181144	181231	.	-	1	ID=Mmel_00009350-RA:cds;Parent=Mmel_00009350-RA;
Scv2yLs_10453	maker	CDS	180314	180540	.	-	0	ID=Mmel_00009350-RA:cds;Parent=Mmel_00009350-RA;
Scv2yLs_10453	maker	CDS	179199	179322	.	-	1	ID=Mmel_00009350-RA:cds;Parent=Mmel_00009350-RA;
Scv2yLs_10453	maker	CDS	178586	178719	.	-	0	ID=Mmel_00009350-RA:cds;Parent=Mmel_00009350-RA;
Scv2yLs_10453	maker	CDS	178025	178217	.	-	1	ID=Mmel_00009350-RA:cds;Parent=Mmel_00009350-RA;
Scv2yLs_10453	maker	CDS	177637	177764	.	-	0	ID=Mmel_00009350-RA:cds;Parent=Mmel_00009350-RA;
Scv2yLs_10453	maker	CDS	177066	177178	.	-	1	ID=Mmel_00009350-RA:cds;Parent=Mmel_00009350-RA;
Scv2yLs_10453	maker	CDS	176395	176508	.	-	2	ID=Mmel_00009350-RA:cds;Parent=Mmel_00009350-RA;
Scv2yLs_10453	maker	CDS	175480	175550	.	-	2	ID=Mmel_00009350-RA:cds;Parent=Mmel_00009350-RA;
Scv2yLs_10453	maker	CDS	174891	174980	.	-	0	ID=Mmel_00009350-RA:cds;Parent=Mmel_00009350-RA;
Scv2yLs_10453	maker	gene	204474	205726	.	-	.	ID=Mmel_00009351;Name=Mmel_00009351;Alias=maker-Scv2yLs_10453-augustus-gene-2.3;Note=Similar to Gaa: Lysosomal alpha-glucosidase (Rattus norvegicus OX%3D10116);Dbxref=InterPro:IPR000322,PFAM:PF01055;Ontology_term=GO:0004553,GO:0005975;
Scv2yLs_10453	maker	mRNA	204474	205726	.	-	.	ID=Mmel_00009351-RA;Parent=Mmel_00009351;Name=Mmel_00009351-RA;Alias=maker-Scv2yLs_10453-augustus-gene-2.3-mRNA-1;_AED=0.20;_QI=0|1|0.33|1|1|0.66|3|0|103;_eAED=0.20;Note=Similar to Gaa: Lysosomal alpha-glucosidase (Rattus norvegicus OX%3D10116);Dbxref=InterPro:IPR000322,PFAM:PF01055;Ontology_term=GO:0004553,GO:0005975;
Scv2yLs_10453	maker	exon	204474	204557	.	-	.	ID=Mmel_00009351-RA:exon:6780;Parent=Mmel_00009351-RA;
Scv2yLs_10453	maker	exon	204716	204829	.	-	.	ID=Mmel_00009351-RA:exon:6779;Parent=Mmel_00009351-RA;
Scv2yLs_10453	maker	exon	205616	205726	.	-	.	ID=Mmel_00009351-RA:exon:6778;Parent=Mmel_00009351-RA;
Scv2yLs_10453	maker	CDS	205616	205726	.	-	0	ID=Mmel_00009351-RA:cds;Parent=Mmel_00009351-RA;
Scv2yLs_10453	maker	CDS	204716	204829	.	-	0	ID=Mmel_00009351-RA:cds;Parent=Mmel_00009351-RA;
Scv2yLs_10453	maker	CDS	204474	204557	.	-	0	ID=Mmel_00009351-RA:cds;Parent=Mmel_00009351-RA;
Scv2yLs_10453	maker	gene	228421	230322	.	-	.	ID=Mmel_00009353;Name=Mmel_00009353;Alias=maker-Scv2yLs_10453-snap-gene-2.32;Note=Similar to Tmem184a: Transmembrane protein 184A (Rattus norvegicus OX%3D10116);Dbxref=InterPro:IPR005178,PFAM:PF03619;
Scv2yLs_10453	maker	mRNA	228421	230322	.	-	.	ID=Mmel_00009353-RA;Parent=Mmel_00009353;Name=Mmel_00009353-RA;Alias=maker-Scv2yLs_10453-snap-gene-2.32-mRNA-1;_AED=0.24;_QI=0|0|0|1|0.5|0.6|5|0|290;_eAED=0.24;Note=Similar to Tmem184a: Transmembrane protein 184A (Rattus norvegicus OX%3D10116);Dbxref=InterPro:IPR005178,PFAM:PF03619;
Scv2yLs_10453	maker	exon	230168	230322	.	-	.	ID=Mmel_00009353-RA:exon:6785;Parent=Mmel_00009353-RA;
Scv2yLs_10453	maker	exon	229982	230080	.	-	.	ID=Mmel_00009353-RA:exon:6784;Parent=Mmel_00009353-RA;
Scv2yLs_10453	maker	exon	229391	229560	.	-	.	ID=Mmel_00009353-RA:exon:6783;Parent=Mmel_00009353-RA;
Scv2yLs_10453	maker	exon	229094	229291	.	-	.	ID=Mmel_00009353-RA:exon:6782;Parent=Mmel_00009353-RA;
Scv2yLs_10453	maker	exon	228421	228671	.	-	.	ID=Mmel_00009353-RA:exon:6781;Parent=Mmel_00009353-RA;
Scv2yLs_10453	maker	CDS	230168	230322	.	-	0	ID=Mmel_00009353-RA:cds;Parent=Mmel_00009353-RA;
Scv2yLs_10453	maker	CDS	229982	230080	.	-	1	ID=Mmel_00009353-RA:cds;Parent=Mmel_00009353-RA;
Scv2yLs_10453	maker	CDS	229391	229560	.	-	1	ID=Mmel_00009353-RA:cds;Parent=Mmel_00009353-RA;
Scv2yLs_10453	maker	CDS	229094	229291	.	-	2	ID=Mmel_00009353-RA:cds;Parent=Mmel_00009353-RA;
Scv2yLs_10453	maker	CDS	228421	228671	.	-	2	ID=Mmel_00009353-RA:cds;Parent=Mmel_00009353-RA;
Scv2yLs_10453	maker	gene	142450	160095	.	-	.	ID=Mmel_00009349;Name=Mmel_00009349;Alias=maker-Scv2yLs_10453-snap-gene-2.28;Note=Similar to MICALL2: MICAL-like protein 2 (Homo sapiens OX%3D9606);Dbxref=InterPro:IPR001715,InterPro:IPR001781,InterPro:IPR022735,PFAM:PF00307,PFAM:PF00412,PFAM:PF12130;Ontology_term=GO:0005515;
Scv2yLs_10453	maker	mRNA	142450	160095	.	-	.	ID=Mmel_00009349-RA;Parent=Mmel_00009349;Name=Mmel_00009349-RA;Alias=maker-Scv2yLs_10453-snap-gene-2.28-mRNA-1;_AED=0.33;_QI=0|0|0|0.82|0.75|0.76|17|0|869;_eAED=0.33;Note=Similar to MICALL2: MICAL-like protein 2 (Homo sapiens OX%3D9606);Dbxref=InterPro:IPR001715,InterPro:IPR001781,InterPro:IPR022735,PFAM:PF00307,PFAM:PF00412,PFAM:PF12130;Ontology_term=GO:0005515;
Scv2yLs_10453	maker	exon	159961	160095	.	-	.	ID=Mmel_00009349-RA:exon:6802;Parent=Mmel_00009349-RA;
Scv2yLs_10453	maker	exon	156087	156228	.	-	.	ID=Mmel_00009349-RA:exon:6801;Parent=Mmel_00009349-RA;
Scv2yLs_10453	maker	exon	153529	153689	.	-	.	ID=Mmel_00009349-RA:exon:6800;Parent=Mmel_00009349-RA;
Scv2yLs_10453	maker	exon	152790	152911	.	-	.	ID=Mmel_00009349-RA:exon:6799;Parent=Mmel_00009349-RA;
Scv2yLs_10453	maker	exon	151757	152428	.	-	.	ID=Mmel_00009349-RA:exon:6798;Parent=Mmel_00009349-RA;
Scv2yLs_10453	maker	exon	151379	151548	.	-	.	ID=Mmel_00009349-RA:exon:6797;Parent=Mmel_00009349-RA;
Scv2yLs_10453	maker	exon	150304	150411	.	-	.	ID=Mmel_00009349-RA:exon:6796;Parent=Mmel_00009349-RA;
Scv2yLs_10453	maker	exon	149637	149786	.	-	.	ID=Mmel_00009349-RA:exon:6795;Parent=Mmel_00009349-RA;
Scv2yLs_10453	maker	exon	146936	146991	.	-	.	ID=Mmel_00009349-RA:exon:6794;Parent=Mmel_00009349-RA;
Scv2yLs_10453	maker	exon	146328	146451	.	-	.	ID=Mmel_00009349-RA:exon:6793;Parent=Mmel_00009349-RA;
Scv2yLs_10453	maker	exon	145650	145740	.	-	.	ID=Mmel_00009349-RA:exon:6792;Parent=Mmel_00009349-RA;
Scv2yLs_10453	maker	exon	145219	145292	.	-	.	ID=Mmel_00009349-RA:exon:6791;Parent=Mmel_00009349-RA;
Scv2yLs_10453	maker	exon	144855	144969	.	-	.	ID=Mmel_00009349-RA:exon:6790;Parent=Mmel_00009349-RA;
Scv2yLs_10453	maker	exon	143940	143986	.	-	.	ID=Mmel_00009349-RA:exon:6789;Parent=Mmel_00009349-RA;
Scv2yLs_10453	maker	exon	143767	143848	.	-	.	ID=Mmel_00009349-RA:exon:6788;Parent=Mmel_00009349-RA;
Scv2yLs_10453	maker	exon	143637	143732	.	-	.	ID=Mmel_00009349-RA:exon:6787;Parent=Mmel_00009349-RA;
Scv2yLs_10453	maker	exon	142450	142711	.	-	.	ID=Mmel_00009349-RA:exon:6786;Parent=Mmel_00009349-RA;
Scv2yLs_10453	maker	CDS	159961	160095	.	-	0	ID=Mmel_00009349-RA:cds;Parent=Mmel_00009349-RA;
Scv2yLs_10453	maker	CDS	156087	156228	.	-	0	ID=Mmel_00009349-RA:cds;Parent=Mmel_00009349-RA;
Scv2yLs_10453	maker	CDS	153529	153689	.	-	2	ID=Mmel_00009349-RA:cds;Parent=Mmel_00009349-RA;
Scv2yLs_10453	maker	CDS	152790	152911	.	-	0	ID=Mmel_00009349-RA:cds;Parent=Mmel_00009349-RA;
Scv2yLs_10453	maker	CDS	151757	152428	.	-	1	ID=Mmel_00009349-RA:cds;Parent=Mmel_00009349-RA;
Scv2yLs_10453	maker	CDS	151379	151548	.	-	1	ID=Mmel_00009349-RA:cds;Parent=Mmel_00009349-RA;
Scv2yLs_10453	maker	CDS	150304	150411	.	-	2	ID=Mmel_00009349-RA:cds;Parent=Mmel_00009349-RA;
Scv2yLs_10453	maker	CDS	149637	149786	.	-	2	ID=Mmel_00009349-RA:cds;Parent=Mmel_00009349-RA;
Scv2yLs_10453	maker	CDS	146936	146991	.	-	2	ID=Mmel_00009349-RA:cds;Parent=Mmel_00009349-RA;
Scv2yLs_10453	maker	CDS	146328	146451	.	-	0	ID=Mmel_00009349-RA:cds;Parent=Mmel_00009349-RA;
Scv2yLs_10453	maker	CDS	145650	145740	.	-	2	ID=Mmel_00009349-RA:cds;Parent=Mmel_00009349-RA;
Scv2yLs_10453	maker	CDS	145219	145292	.	-	1	ID=Mmel_00009349-RA:cds;Parent=Mmel_00009349-RA;
Scv2yLs_10453	maker	CDS	144855	144969	.	-	2	ID=Mmel_00009349-RA:cds;Parent=Mmel_00009349-RA;
Scv2yLs_10453	maker	CDS	143940	143986	.	-	1	ID=Mmel_00009349-RA:cds;Parent=Mmel_00009349-RA;
Scv2yLs_10453	maker	CDS	143767	143848	.	-	2	ID=Mmel_00009349-RA:cds;Parent=Mmel_00009349-RA;
Scv2yLs_10453	maker	CDS	143637	143732	.	-	1	ID=Mmel_00009349-RA:cds;Parent=Mmel_00009349-RA;
Scv2yLs_10453	maker	CDS	142450	142711	.	-	1	ID=Mmel_00009349-RA:cds;Parent=Mmel_00009349-RA;
Scv2yLs_10453	maker	gene	230555	232127	.	-	.	ID=Mmel_00009354;Name=Mmel_00009354;Alias=maker-Scv2yLs_10453-snap-gene-2.31;Note=Protein of unknown function;
Scv2yLs_10453	maker	mRNA	230555	232127	.	-	.	ID=Mmel_00009354-RA;Parent=Mmel_00009354;Name=Mmel_00009354-RA;Alias=maker-Scv2yLs_10453-snap-gene-2.31-mRNA-1;_AED=0.57;_QI=0|0|0|0.5|0|0|2|0|106;_eAED=0.57;Note=Protein of unknown function;
Scv2yLs_10453	maker	exon	231903	232127	.	-	.	ID=Mmel_00009354-RA:exon:6804;Parent=Mmel_00009354-RA;
Scv2yLs_10453	maker	exon	230555	230650	.	-	.	ID=Mmel_00009354-RA:exon:6803;Parent=Mmel_00009354-RA;
Scv2yLs_10453	maker	CDS	231903	232127	.	-	0	ID=Mmel_00009354-RA:cds;Parent=Mmel_00009354-RA;
Scv2yLs_10453	maker	CDS	230555	230650	.	-	0	ID=Mmel_00009354-RA:cds;Parent=Mmel_00009354-RA;
Scv2yLs_10453	maker	gene	369713	371779	.	+	.	ID=Mmel_00009356;Name=Mmel_00009356;Alias=maker-Scv2yLs_10453-augustus-gene-3.6;Note=Similar to ELFN1: Protein ELFN1 (Homo sapiens OX%3D9606);Dbxref=InterPro:IPR001611,PFAM:PF13855;Ontology_term=GO:0005515;
Scv2yLs_10453	maker	mRNA	369713	371779	.	+	.	ID=Mmel_00009356-RA;Parent=Mmel_00009356;Name=Mmel_00009356-RA;Alias=maker-Scv2yLs_10453-augustus-gene-3.6-mRNA-1;_AED=0.04;_QI=0|0|0|1|1|1|2|0|419;_eAED=0.04;Note=Similar to ELFN1: Protein ELFN1 (Homo sapiens OX%3D9606);Dbxref=InterPro:IPR001611,PFAM:PF13855;Ontology_term=GO:0005515;
Scv2yLs_10453	maker	exon	369713	370809	.	+	.	ID=Mmel_00009356-RA:exon:6805;Parent=Mmel_00009356-RA;
Scv2yLs_10453	maker	exon	371617	371779	.	+	.	ID=Mmel_00009356-RA:exon:6806;Parent=Mmel_00009356-RA;
Scv2yLs_10453	maker	CDS	369713	370809	.	+	0	ID=Mmel_00009356-RA:cds;Parent=Mmel_00009356-RA;
Scv2yLs_10453	maker	CDS	371617	371779	.	+	1	ID=Mmel_00009356-RA:cds;Parent=Mmel_00009356-RA;
Scv2yLs_10453	maker	gene	388938	395023	.	-	.	ID=Mmel_00009357;Name=Mmel_00009357;Alias=maker-Scv2yLs_10453-augustus-gene-4.14;Note=Protein of unknown function;Dbxref=InterPro:IPR008672,PFAM:PF05557;Ontology_term=GO:0007094;
Scv2yLs_10453	maker	mRNA	388938	395023	.	-	.	ID=Mmel_00009357-RA;Parent=Mmel_00009357;Name=Mmel_00009357-RA;Alias=maker-Scv2yLs_10453-augustus-gene-4.14-mRNA-1;_AED=0.50;_QI=0|0|0|0|1|1|2|0|67;_eAED=0.50;Note=Protein of unknown function;Dbxref=InterPro:IPR008672,PFAM:PF05557;Ontology_term=GO:0007094;
Scv2yLs_10453	maker	exon	394979	395023	.	-	.	ID=Mmel_00009357-RA:exon:6808;Parent=Mmel_00009357-RA;
Scv2yLs_10453	maker	exon	388938	389096	.	-	.	ID=Mmel_00009357-RA:exon:6807;Parent=Mmel_00009357-RA;
Scv2yLs_10453	maker	CDS	394979	395023	.	-	0	ID=Mmel_00009357-RA:cds;Parent=Mmel_00009357-RA;
Scv2yLs_10453	maker	CDS	388938	389096	.	-	0	ID=Mmel_00009357-RA:cds;Parent=Mmel_00009357-RA;
Scv2yLs_10453	maker	gene	767273	778855	.	+	.	ID=Mmel_00009363;Name=Mmel_00009363;Alias=maker-Scv2yLs_10453-snap-gene-7.7;Note=Similar to EIF3B: Eukaryotic translation initiation factor 3 subunit B (Homo sapiens OX%3D9606);Dbxref=InterPro:IPR000504,InterPro:IPR013979,PFAM:PF00076,PFAM:PF08662;Ontology_term=GO:0003676;
Scv2yLs_10453	maker	mRNA	767273	778855	.	+	.	ID=Mmel_00009363-RA;Parent=Mmel_00009363;Name=Mmel_00009363-RA;Alias=maker-Scv2yLs_10453-snap-gene-7.7-mRNA-1;_AED=0.17;_QI=0|0.31|0.35|1|0.93|0.82|17|330|621;_eAED=0.17;Note=Similar to EIF3B: Eukaryotic translation initiation factor 3 subunit B (Homo sapiens OX%3D9606);Dbxref=InterPro:IPR000504,InterPro:IPR013979,PFAM:PF00076,PFAM:PF08662;Ontology_term=GO:0003676;
Scv2yLs_10453	maker	exon	767273	767463	.	+	.	ID=Mmel_00009363-RA:exon:6809;Parent=Mmel_00009363-RA;
Scv2yLs_10453	maker	exon	768458	768577	.	+	.	ID=Mmel_00009363-RA:exon:6810;Parent=Mmel_00009363-RA;
Scv2yLs_10453	maker	exon	768669	768726	.	+	.	ID=Mmel_00009363-RA:exon:6811;Parent=Mmel_00009363-RA;
Scv2yLs_10453	maker	exon	769378	769506	.	+	.	ID=Mmel_00009363-RA:exon:6812;Parent=Mmel_00009363-RA;
Scv2yLs_10453	maker	exon	770519	770676	.	+	.	ID=Mmel_00009363-RA:exon:6813;Parent=Mmel_00009363-RA;
Scv2yLs_10453	maker	exon	771278	771409	.	+	.	ID=Mmel_00009363-RA:exon:6814;Parent=Mmel_00009363-RA;
Scv2yLs_10453	maker	exon	771506	771572	.	+	.	ID=Mmel_00009363-RA:exon:6815;Parent=Mmel_00009363-RA;
Scv2yLs_10453	maker	exon	771673	771719	.	+	.	ID=Mmel_00009363-RA:exon:6816;Parent=Mmel_00009363-RA;
Scv2yLs_10453	maker	exon	772461	772671	.	+	.	ID=Mmel_00009363-RA:exon:6817;Parent=Mmel_00009363-RA;
Scv2yLs_10453	maker	exon	773226	773298	.	+	.	ID=Mmel_00009363-RA:exon:6818;Parent=Mmel_00009363-RA;
Scv2yLs_10453	maker	exon	773754	773876	.	+	.	ID=Mmel_00009363-RA:exon:6819;Parent=Mmel_00009363-RA;
Scv2yLs_10453	maker	exon	774052	774130	.	+	.	ID=Mmel_00009363-RA:exon:6820;Parent=Mmel_00009363-RA;
Scv2yLs_10453	maker	exon	774967	775105	.	+	.	ID=Mmel_00009363-RA:exon:6821;Parent=Mmel_00009363-RA;
Scv2yLs_10453	maker	exon	775300	775425	.	+	.	ID=Mmel_00009363-RA:exon:6822;Parent=Mmel_00009363-RA;
Scv2yLs_10453	maker	exon	776875	776983	.	+	.	ID=Mmel_00009363-RA:exon:6823;Parent=Mmel_00009363-RA;
Scv2yLs_10453	maker	exon	777341	777458	.	+	.	ID=Mmel_00009363-RA:exon:6824;Parent=Mmel_00009363-RA;
Scv2yLs_10453	maker	exon	778540	778855	.	+	.	ID=Mmel_00009363-RA:exon:6825;Parent=Mmel_00009363-RA;
Scv2yLs_10453	maker	CDS	767273	767463	.	+	0	ID=Mmel_00009363-RA:cds;Parent=Mmel_00009363-RA;
Scv2yLs_10453	maker	CDS	768458	768577	.	+	1	ID=Mmel_00009363-RA:cds;Parent=Mmel_00009363-RA;
Scv2yLs_10453	maker	CDS	768669	768726	.	+	1	ID=Mmel_00009363-RA:cds;Parent=Mmel_00009363-RA;
Scv2yLs_10453	maker	CDS	769378	769506	.	+	0	ID=Mmel_00009363-RA:cds;Parent=Mmel_00009363-RA;
Scv2yLs_10453	maker	CDS	770519	770676	.	+	0	ID=Mmel_00009363-RA:cds;Parent=Mmel_00009363-RA;
Scv2yLs_10453	maker	CDS	771278	771409	.	+	1	ID=Mmel_00009363-RA:cds;Parent=Mmel_00009363-RA;
Scv2yLs_10453	maker	CDS	771506	771572	.	+	1	ID=Mmel_00009363-RA:cds;Parent=Mmel_00009363-RA;
Scv2yLs_10453	maker	CDS	771673	771719	.	+	0	ID=Mmel_00009363-RA:cds;Parent=Mmel_00009363-RA;
Scv2yLs_10453	maker	CDS	772461	772671	.	+	1	ID=Mmel_00009363-RA:cds;Parent=Mmel_00009363-RA;
Scv2yLs_10453	maker	CDS	773226	773298	.	+	0	ID=Mmel_00009363-RA:cds;Parent=Mmel_00009363-RA;
Scv2yLs_10453	maker	CDS	773754	773876	.	+	2	ID=Mmel_00009363-RA:cds;Parent=Mmel_00009363-RA;
Scv2yLs_10453	maker	CDS	774052	774130	.	+	2	ID=Mmel_00009363-RA:cds;Parent=Mmel_00009363-RA;
Scv2yLs_10453	maker	CDS	774967	775105	.	+	1	ID=Mmel_00009363-RA:cds;Parent=Mmel_00009363-RA;
Scv2yLs_10453	maker	CDS	775300	775425	.	+	0	ID=Mmel_00009363-RA:cds;Parent=Mmel_00009363-RA;
Scv2yLs_10453	maker	CDS	776875	776983	.	+	0	ID=Mmel_00009363-RA:cds;Parent=Mmel_00009363-RA;
Scv2yLs_10453	maker	CDS	777341	777444	.	+	2	ID=Mmel_00009363-RA:cds;Parent=Mmel_00009363-RA;
Scv2yLs_10453	maker	three_prime_UTR	777445	777458	.	+	.	ID=Mmel_00009363-RA:three_prime_utr;Parent=Mmel_00009363-RA;
Scv2yLs_10453	maker	three_prime_UTR	778540	778855	.	+	.	ID=Mmel_00009363-RA:three_prime_utr;Parent=Mmel_00009363-RA;
Scv2yLs_10453	maker	gene	734852	736233	.	+	.	ID=Mmel_00009359;Name=Mmel_00009359;Alias=maker-Scv2yLs_10453-augustus-gene-7.22;Note=Similar to Mrm2: rRNA methyltransferase 2%2C mitochondrial (Mus musculus OX%3D10090);Dbxref=InterPro:IPR002877,PFAM:PF01728;Ontology_term=GO:0008168,GO:0032259;
Scv2yLs_10453	maker	mRNA	734852	736233	.	+	.	ID=Mmel_00009359-RA;Parent=Mmel_00009359;Name=Mmel_00009359-RA;Alias=maker-Scv2yLs_10453-augustus-gene-7.22-mRNA-1;_AED=0.24;_QI=0|0|0|1|1|0.5|2|0|222;_eAED=0.24;Note=Similar to Mrm2: rRNA methyltransferase 2%2C mitochondrial (Mus musculus OX%3D10090);Dbxref=InterPro:IPR002877,PFAM:PF01728;Ontology_term=GO:0008168,GO:0032259;
Scv2yLs_10453	maker	exon	734852	735095	.	+	.	ID=Mmel_00009359-RA:exon:6826;Parent=Mmel_00009359-RA;
Scv2yLs_10453	maker	exon	735809	736233	.	+	.	ID=Mmel_00009359-RA:exon:6827;Parent=Mmel_00009359-RA;
Scv2yLs_10453	maker	CDS	734852	735095	.	+	0	ID=Mmel_00009359-RA:cds;Parent=Mmel_00009359-RA;
Scv2yLs_10453	maker	CDS	735809	736233	.	+	2	ID=Mmel_00009359-RA:cds;Parent=Mmel_00009359-RA;
Scv2yLs_10453	maker	gene	738903	739435	.	+	.	ID=Mmel_00009360;Name=Mmel_00009360;Alias=maker-Scv2yLs_10453-augustus-gene-7.23;Note=Similar to Nudt1: 7%2C8-dihydro-8-oxoguanine triphosphatase (Rattus norvegicus OX%3D10116);
Scv2yLs_10453	maker	mRNA	738903	739435	.	+	.	ID=Mmel_00009360-RA;Parent=Mmel_00009360;Name=Mmel_00009360-RA;Alias=maker-Scv2yLs_10453-augustus-gene-7.23-mRNA-1;_AED=0.32;_QI=0|0|0|1|1|1|2|0|119;_eAED=0.33;Note=Similar to Nudt1: 7%2C8-dihydro-8-oxoguanine triphosphatase (Rattus norvegicus OX%3D10116);
Scv2yLs_10453	maker	exon	738903	739065	.	+	.	ID=Mmel_00009360-RA:exon:6828;Parent=Mmel_00009360-RA;
Scv2yLs_10453	maker	exon	739239	739435	.	+	.	ID=Mmel_00009360-RA:exon:6829;Parent=Mmel_00009360-RA;
Scv2yLs_10453	maker	CDS	738903	739065	.	+	0	ID=Mmel_00009360-RA:cds;Parent=Mmel_00009360-RA;
Scv2yLs_10453	maker	CDS	739239	739435	.	+	2	ID=Mmel_00009360-RA:cds;Parent=Mmel_00009360-RA;
Scv2yLs_10453	maker	gene	744529	758233	.	-	.	ID=Mmel_00009362;Name=Mmel_00009362;Alias=maker-Scv2yLs_10453-snap-gene-7.10;Note=Similar to SNX8: Sorting nexin-8 (Homo sapiens OX%3D9606);Dbxref=InterPro:IPR001683,PFAM:PF00787;Ontology_term=GO:0035091;
Scv2yLs_10453	maker	mRNA	744529	758233	.	-	.	ID=Mmel_00009362-RA;Parent=Mmel_00009362;Name=Mmel_00009362-RA;Alias=maker-Scv2yLs_10453-snap-gene-7.10-mRNA-1;_AED=0.22;_QI=0|0.25|0.15|0.76|0.91|0.92|13|0|443;_eAED=0.22;Note=Similar to SNX8: Sorting nexin-8 (Homo sapiens OX%3D9606);Dbxref=InterPro:IPR001683,PFAM:PF00787;Ontology_term=GO:0035091;
Scv2yLs_10453	maker	exon	758229	758233	.	-	.	ID=Mmel_00009362-RA:exon:6842;Parent=Mmel_00009362-RA;
Scv2yLs_10453	maker	exon	755267	755281	.	-	.	ID=Mmel_00009362-RA:exon:6841;Parent=Mmel_00009362-RA;
Scv2yLs_10453	maker	exon	751722	751744	.	-	.	ID=Mmel_00009362-RA:exon:6840;Parent=Mmel_00009362-RA;
Scv2yLs_10453	maker	exon	750883	751073	.	-	.	ID=Mmel_00009362-RA:exon:6839;Parent=Mmel_00009362-RA;
Scv2yLs_10453	maker	exon	750345	750462	.	-	.	ID=Mmel_00009362-RA:exon:6838;Parent=Mmel_00009362-RA;
Scv2yLs_10453	maker	exon	749951	750072	.	-	.	ID=Mmel_00009362-RA:exon:6837;Parent=Mmel_00009362-RA;
Scv2yLs_10453	maker	exon	749513	749593	.	-	.	ID=Mmel_00009362-RA:exon:6836;Parent=Mmel_00009362-RA;
Scv2yLs_10453	maker	exon	748420	748580	.	-	.	ID=Mmel_00009362-RA:exon:6835;Parent=Mmel_00009362-RA;
Scv2yLs_10453	maker	exon	747901	748033	.	-	.	ID=Mmel_00009362-RA:exon:6834;Parent=Mmel_00009362-RA;
Scv2yLs_10453	maker	exon	746732	746800	.	-	.	ID=Mmel_00009362-RA:exon:6833;Parent=Mmel_00009362-RA;
Scv2yLs_10453	maker	exon	745862	746011	.	-	.	ID=Mmel_00009362-RA:exon:6832;Parent=Mmel_00009362-RA;
Scv2yLs_10453	maker	exon	745362	745511	.	-	.	ID=Mmel_00009362-RA:exon:6831;Parent=Mmel_00009362-RA;
Scv2yLs_10453	maker	exon	744529	744642	.	-	.	ID=Mmel_00009362-RA:exon:6830;Parent=Mmel_00009362-RA;
Scv2yLs_10453	maker	CDS	758229	758233	.	-	0	ID=Mmel_00009362-RA:cds;Parent=Mmel_00009362-RA;
Scv2yLs_10453	maker	CDS	755267	755281	.	-	1	ID=Mmel_00009362-RA:cds;Parent=Mmel_00009362-RA;
Scv2yLs_10453	maker	CDS	751722	751744	.	-	1	ID=Mmel_00009362-RA:cds;Parent=Mmel_00009362-RA;
Scv2yLs_10453	maker	CDS	750883	751073	.	-	2	ID=Mmel_00009362-RA:cds;Parent=Mmel_00009362-RA;
Scv2yLs_10453	maker	CDS	750345	750462	.	-	0	ID=Mmel_00009362-RA:cds;Parent=Mmel_00009362-RA;
Scv2yLs_10453	maker	CDS	749951	750072	.	-	2	ID=Mmel_00009362-RA:cds;Parent=Mmel_00009362-RA;
Scv2yLs_10453	maker	CDS	749513	749593	.	-	0	ID=Mmel_00009362-RA:cds;Parent=Mmel_00009362-RA;
Scv2yLs_10453	maker	CDS	748420	748580	.	-	0	ID=Mmel_00009362-RA:cds;Parent=Mmel_00009362-RA;
Scv2yLs_10453	maker	CDS	747901	748033	.	-	1	ID=Mmel_00009362-RA:cds;Parent=Mmel_00009362-RA;
Scv2yLs_10453	maker	CDS	746732	746800	.	-	0	ID=Mmel_00009362-RA:cds;Parent=Mmel_00009362-RA;
Scv2yLs_10453	maker	CDS	745862	746011	.	-	0	ID=Mmel_00009362-RA:cds;Parent=Mmel_00009362-RA;
Scv2yLs_10453	maker	CDS	745362	745511	.	-	0	ID=Mmel_00009362-RA:cds;Parent=Mmel_00009362-RA;
Scv2yLs_10453	maker	CDS	744529	744642	.	-	0	ID=Mmel_00009362-RA:cds;Parent=Mmel_00009362-RA;
Scv2yLs_10453	maker	gene	722446	733359	.	-	.	ID=Mmel_00009358;Name=Mmel_00009358;Alias=maker-Scv2yLs_10453-augustus-gene-7.26;Note=Similar to MAD1L1: Mitotic spindle assembly checkpoint protein MAD1 (Homo sapiens OX%3D9606);Dbxref=InterPro:IPR008672,PFAM:PF05557;Ontology_term=GO:0007094;
Scv2yLs_10453	maker	mRNA	722446	733359	.	-	.	ID=Mmel_00009358-RA;Parent=Mmel_00009358;Name=Mmel_00009358-RA;Alias=maker-Scv2yLs_10453-augustus-gene-7.26-mRNA-1;_AED=0.24;_QI=0|0|0|0.77|1|1|9|0|345;_eAED=0.24;Note=Similar to MAD1L1: Mitotic spindle assembly checkpoint protein MAD1 (Homo sapiens OX%3D9606);Dbxref=InterPro:IPR008672,PFAM:PF05557;Ontology_term=GO:0007094;
Scv2yLs_10453	maker	exon	733210	733359	.	-	.	ID=Mmel_00009358-RA:exon:6851;Parent=Mmel_00009358-RA;
Scv2yLs_10453	maker	exon	731819	731959	.	-	.	ID=Mmel_00009358-RA:exon:6850;Parent=Mmel_00009358-RA;
Scv2yLs_10453	maker	exon	729923	730102	.	-	.	ID=Mmel_00009358-RA:exon:6849;Parent=Mmel_00009358-RA;
Scv2yLs_10453	maker	exon	728642	728766	.	-	.	ID=Mmel_00009358-RA:exon:6848;Parent=Mmel_00009358-RA;
Scv2yLs_10453	maker	exon	727869	727950	.	-	.	ID=Mmel_00009358-RA:exon:6847;Parent=Mmel_00009358-RA;
Scv2yLs_10453	maker	exon	726619	726749	.	-	.	ID=Mmel_00009358-RA:exon:6846;Parent=Mmel_00009358-RA;
Scv2yLs_10453	maker	exon	725367	725481	.	-	.	ID=Mmel_00009358-RA:exon:6845;Parent=Mmel_00009358-RA;
Scv2yLs_10453	maker	exon	724768	724829	.	-	.	ID=Mmel_00009358-RA:exon:6844;Parent=Mmel_00009358-RA;
Scv2yLs_10453	maker	exon	722446	722497	.	-	.	ID=Mmel_00009358-RA:exon:6843;Parent=Mmel_00009358-RA;
Scv2yLs_10453	maker	CDS	733210	733359	.	-	0	ID=Mmel_00009358-RA:cds;Parent=Mmel_00009358-RA;
Scv2yLs_10453	maker	CDS	731819	731959	.	-	0	ID=Mmel_00009358-RA:cds;Parent=Mmel_00009358-RA;
Scv2yLs_10453	maker	CDS	729923	730102	.	-	0	ID=Mmel_00009358-RA:cds;Parent=Mmel_00009358-RA;
Scv2yLs_10453	maker	CDS	728642	728766	.	-	0	ID=Mmel_00009358-RA:cds;Parent=Mmel_00009358-RA;
Scv2yLs_10453	maker	CDS	727869	727950	.	-	1	ID=Mmel_00009358-RA:cds;Parent=Mmel_00009358-RA;
Scv2yLs_10453	maker	CDS	726619	726749	.	-	0	ID=Mmel_00009358-RA:cds;Parent=Mmel_00009358-RA;
Scv2yLs_10453	maker	CDS	725367	725481	.	-	1	ID=Mmel_00009358-RA:cds;Parent=Mmel_00009358-RA;
Scv2yLs_10453	maker	CDS	724768	724829	.	-	0	ID=Mmel_00009358-RA:cds;Parent=Mmel_00009358-RA;
Scv2yLs_10453	maker	CDS	722446	722497	.	-	1	ID=Mmel_00009358-RA:cds;Parent=Mmel_00009358-RA;
Scv2yLs_10453	maker	gene	739130	743978	.	-	.	ID=Mmel_00009361;Name=Mmel_00009361;Alias=maker-Scv2yLs_10453-snap-gene-7.9;Note=Protein of unknown function;
Scv2yLs_10453	maker	mRNA	739130	743978	.	-	.	ID=Mmel_00009361-RA;Parent=Mmel_00009361;Name=Mmel_00009361-RA;Alias=maker-Scv2yLs_10453-snap-gene-7.9-mRNA-1;_AED=0.99;_QI=0|0|0|0|0.5|0.66|3|0|126;_eAED=1.00;Note=Protein of unknown function;
Scv2yLs_10453	maker	exon	743970	743978	.	-	.	ID=Mmel_00009361-RA:exon:6854;Parent=Mmel_00009361-RA;
Scv2yLs_10453	maker	exon	741589	741678	.	-	.	ID=Mmel_00009361-RA:exon:6853;Parent=Mmel_00009361-RA;
Scv2yLs_10453	maker	exon	739130	739411	.	-	.	ID=Mmel_00009361-RA:exon:6852;Parent=Mmel_00009361-RA;
Scv2yLs_10453	maker	CDS	743970	743978	.	-	0	ID=Mmel_00009361-RA:cds;Parent=Mmel_00009361-RA;
Scv2yLs_10453	maker	CDS	741589	741678	.	-	0	ID=Mmel_00009361-RA:cds;Parent=Mmel_00009361-RA;
Scv2yLs_10453	maker	CDS	739130	739411	.	-	0	ID=Mmel_00009361-RA:cds;Parent=Mmel_00009361-RA;
Scv2yLs_10453	maker	gene	829326	830528	.	-	.	ID=Mmel_00009365;Name=Mmel_00009365;Alias=snap_masked-Scv2yLs_10453-processed-gene-8.4;Note=Similar to Hcrtr2: Orexin receptor type 2 (Mus musculus OX%3D10090);Dbxref=InterPro:IPR000276,PFAM:PF00001;Ontology_term=GO:0004930,GO:0007186,GO:0016021;
Scv2yLs_10453	maker	mRNA	829326	830528	.	-	.	ID=Mmel_00009365-RA;Parent=Mmel_00009365;Name=Mmel_00009365-RA;Alias=snap_masked-Scv2yLs_10453-processed-gene-8.4-mRNA-1;_AED=0.04;_QI=0|-1|0|1|-1|1|1|0|400;_eAED=0.04;Note=Similar to Hcrtr2: Orexin receptor type 2 (Mus musculus OX%3D10090);Dbxref=InterPro:IPR000276,PFAM:PF00001;Ontology_term=GO:0004930,GO:0007186,GO:0016021;
Scv2yLs_10453	maker	exon	829326	830528	.	-	.	ID=Mmel_00009365-RA:exon:6855;Parent=Mmel_00009365-RA;
Scv2yLs_10453	maker	CDS	829326	830528	.	-	0	ID=Mmel_00009365-RA:cds;Parent=Mmel_00009365-RA;
Scv2yLs_10453	maker	gene	806709	807948	.	-	.	ID=Mmel_00009364;Name=Mmel_00009364;Alias=maker-Scv2yLs_10453-augustus-gene-8.7;Note=Similar to CHST12: Carbohydrate sulfotransferase 12 (Homo sapiens OX%3D9606);Dbxref=InterPro:IPR005331,PFAM:PF03567;Ontology_term=GO:0008146,GO:0016021;
Scv2yLs_10453	maker	mRNA	806709	807948	.	-	.	ID=Mmel_00009364-RA;Parent=Mmel_00009364;Name=Mmel_00009364-RA;Alias=maker-Scv2yLs_10453-augustus-gene-8.7-mRNA-1;_AED=0.06;_QI=0|0|0|1|1|1|2|0|319;_eAED=0.06;Note=Similar to CHST12: Carbohydrate sulfotransferase 12 (Homo sapiens OX%3D9606);Dbxref=InterPro:IPR005331,PFAM:PF03567;Ontology_term=GO:0008146,GO:0016021;
Scv2yLs_10453	maker	exon	807580	807948	.	-	.	ID=Mmel_00009364-RA:exon:6857;Parent=Mmel_00009364-RA;
Scv2yLs_10453	maker	exon	806709	807299	.	-	.	ID=Mmel_00009364-RA:exon:6856;Parent=Mmel_00009364-RA;
Scv2yLs_10453	maker	CDS	807580	807948	.	-	0	ID=Mmel_00009364-RA:cds;Parent=Mmel_00009364-RA;
Scv2yLs_10453	maker	CDS	806709	807299	.	-	0	ID=Mmel_00009364-RA:cds;Parent=Mmel_00009364-RA;
Scv2yLs_10453	maker	gene	840842	842628	.	-	.	ID=Mmel_00009366;Name=Mmel_00009366;Alias=augustus_masked-Scv2yLs_10453-processed-gene-8.11;Note=Similar to grifin: Grifin (Danio rerio OX%3D7955);Dbxref=InterPro:IPR001079,PFAM:PF00337;Ontology_term=GO:0030246;
Scv2yLs_10453	maker	mRNA	840842	842628	.	-	.	ID=Mmel_00009366-RA;Parent=Mmel_00009366;Name=Mmel_00009366-RA;Alias=augustus_masked-Scv2yLs_10453-processed-gene-8.11-mRNA-1;_AED=0.12;_QI=0|0|0|0.75|1|1|4|0|137;_eAED=0.12;Note=Similar to grifin: Grifin (Danio rerio OX%3D7955);Dbxref=InterPro:IPR001079,PFAM:PF00337;Ontology_term=GO:0030246;
Scv2yLs_10453	maker	exon	842623	842628	.	-	.	ID=Mmel_00009366-RA:exon:6861;Parent=Mmel_00009366-RA;
Scv2yLs_10453	maker	exon	841677	841756	.	-	.	ID=Mmel_00009366-RA:exon:6860;Parent=Mmel_00009366-RA;
Scv2yLs_10453	maker	exon	841424	841586	.	-	.	ID=Mmel_00009366-RA:exon:6859;Parent=Mmel_00009366-RA;
Scv2yLs_10453	maker	exon	840842	841006	.	-	.	ID=Mmel_00009366-RA:exon:6858;Parent=Mmel_00009366-RA;
Scv2yLs_10453	maker	CDS	842623	842628	.	-	0	ID=Mmel_00009366-RA:cds;Parent=Mmel_00009366-RA;
Scv2yLs_10453	maker	CDS	841677	841756	.	-	0	ID=Mmel_00009366-RA:cds;Parent=Mmel_00009366-RA;
Scv2yLs_10453	maker	CDS	841424	841586	.	-	1	ID=Mmel_00009366-RA:cds;Parent=Mmel_00009366-RA;
Scv2yLs_10453	maker	CDS	840842	841006	.	-	0	ID=Mmel_00009366-RA:cds;Parent=Mmel_00009366-RA;
Scv2yLs_10453	maker	gene	908301	932697	.	-	.	ID=Mmel_00009367;Name=Mmel_00009367;Alias=maker-Scv2yLs_10453-augustus-gene-9.0;Note=Similar to ttyh3: Protein tweety homolog 3 (Xenopus laevis OX%3D8355);Dbxref=InterPro:IPR006990,PFAM:PF04906;
Scv2yLs_10453	maker	mRNA	908301	932697	.	-	.	ID=Mmel_00009367-RA;Parent=Mmel_00009367;Name=Mmel_00009367-RA;Alias=maker-Scv2yLs_10453-augustus-gene-9.0-mRNA-1;_AED=0.16;_QI=0|0.83|0.76|0.92|0.75|0.76|13|175|409;_eAED=0.16;Note=Similar to ttyh3: Protein tweety homolog 3 (Xenopus laevis OX%3D8355);Dbxref=InterPro:IPR006990,PFAM:PF04906;
Scv2yLs_10453	maker	exon	908301	908405	.	-	.	ID=Mmel_00009367-RA:exon:6874;Parent=Mmel_00009367-RA;
Scv2yLs_10453	maker	exon	915829	915889	.	-	.	ID=Mmel_00009367-RA:exon:6873;Parent=Mmel_00009367-RA;
Scv2yLs_10453	maker	exon	916807	916996	.	-	.	ID=Mmel_00009367-RA:exon:6872;Parent=Mmel_00009367-RA;
Scv2yLs_10453	maker	exon	918853	918989	.	-	.	ID=Mmel_00009367-RA:exon:6871;Parent=Mmel_00009367-RA;
Scv2yLs_10453	maker	exon	919708	919800	.	-	.	ID=Mmel_00009367-RA:exon:6870;Parent=Mmel_00009367-RA;
Scv2yLs_10453	maker	exon	919918	920010	.	-	.	ID=Mmel_00009367-RA:exon:6869;Parent=Mmel_00009367-RA;
Scv2yLs_10453	maker	exon	921288	921343	.	-	.	ID=Mmel_00009367-RA:exon:6868;Parent=Mmel_00009367-RA;
Scv2yLs_10453	maker	exon	927088	927163	.	-	.	ID=Mmel_00009367-RA:exon:6867;Parent=Mmel_00009367-RA;
Scv2yLs_10453	maker	exon	927489	927561	.	-	.	ID=Mmel_00009367-RA:exon:6866;Parent=Mmel_00009367-RA;
Scv2yLs_10453	maker	exon	930049	930144	.	-	.	ID=Mmel_00009367-RA:exon:6865;Parent=Mmel_00009367-RA;
Scv2yLs_10453	maker	exon	930939	931159	.	-	.	ID=Mmel_00009367-RA:exon:6864;Parent=Mmel_00009367-RA;
Scv2yLs_10453	maker	exon	931752	931901	.	-	.	ID=Mmel_00009367-RA:exon:6863;Parent=Mmel_00009367-RA;
Scv2yLs_10453	maker	exon	932644	932697	.	-	.	ID=Mmel_00009367-RA:exon:6862;Parent=Mmel_00009367-RA;
Scv2yLs_10453	maker	CDS	932644	932697	.	-	0	ID=Mmel_00009367-RA:cds;Parent=Mmel_00009367-RA;
Scv2yLs_10453	maker	CDS	931752	931901	.	-	0	ID=Mmel_00009367-RA:cds;Parent=Mmel_00009367-RA;
Scv2yLs_10453	maker	CDS	930939	931159	.	-	0	ID=Mmel_00009367-RA:cds;Parent=Mmel_00009367-RA;
Scv2yLs_10453	maker	CDS	930049	930144	.	-	1	ID=Mmel_00009367-RA:cds;Parent=Mmel_00009367-RA;
Scv2yLs_10453	maker	CDS	927489	927561	.	-	1	ID=Mmel_00009367-RA:cds;Parent=Mmel_00009367-RA;
Scv2yLs_10453	maker	CDS	927088	927163	.	-	0	ID=Mmel_00009367-RA:cds;Parent=Mmel_00009367-RA;
Scv2yLs_10453	maker	CDS	921288	921343	.	-	2	ID=Mmel_00009367-RA:cds;Parent=Mmel_00009367-RA;
Scv2yLs_10453	maker	CDS	919918	920010	.	-	0	ID=Mmel_00009367-RA:cds;Parent=Mmel_00009367-RA;
Scv2yLs_10453	maker	CDS	919708	919800	.	-	0	ID=Mmel_00009367-RA:cds;Parent=Mmel_00009367-RA;
Scv2yLs_10453	maker	CDS	918853	918989	.	-	0	ID=Mmel_00009367-RA:cds;Parent=Mmel_00009367-RA;
Scv2yLs_10453	maker	CDS	916816	916996	.	-	1	ID=Mmel_00009367-RA:cds;Parent=Mmel_00009367-RA;
Scv2yLs_10453	maker	three_prime_UTR	916807	916815	.	-	.	ID=Mmel_00009367-RA:three_prime_utr;Parent=Mmel_00009367-RA;
Scv2yLs_10453	maker	three_prime_UTR	915829	915889	.	-	.	ID=Mmel_00009367-RA:three_prime_utr;Parent=Mmel_00009367-RA;
Scv2yLs_10453	maker	three_prime_UTR	908301	908405	.	-	.	ID=Mmel_00009367-RA:three_prime_utr;Parent=Mmel_00009367-RA;
Scv2yLs_10453	maker	gene	1032894	1037400	.	+	.	ID=Mmel_00009370;Name=Mmel_00009370;Alias=maker-Scv2yLs_10453-snap-gene-10.1;Note=Similar to AMZ1: Archaemetzincin-1 (Homo sapiens OX%3D9606);
Scv2yLs_10453	maker	mRNA	1032894	1037400	.	+	.	ID=Mmel_00009370-RA;Parent=Mmel_00009370;Name=Mmel_00009370-RA;Alias=maker-Scv2yLs_10453-snap-gene-10.1-mRNA-1;_AED=0.12;_QI=0|0|0|0.83|1|1|6|0|350;_eAED=0.12;Note=Similar to AMZ1: Archaemetzincin-1 (Homo sapiens OX%3D9606);
Scv2yLs_10453	maker	exon	1032894	1032959	.	+	.	ID=Mmel_00009370-RA:exon:6875;Parent=Mmel_00009370-RA;
Scv2yLs_10453	maker	exon	1033254	1033503	.	+	.	ID=Mmel_00009370-RA:exon:6876;Parent=Mmel_00009370-RA;
Scv2yLs_10453	maker	exon	1034111	1034278	.	+	.	ID=Mmel_00009370-RA:exon:6877;Parent=Mmel_00009370-RA;
Scv2yLs_10453	maker	exon	1035138	1035266	.	+	.	ID=Mmel_00009370-RA:exon:6878;Parent=Mmel_00009370-RA;
Scv2yLs_10453	maker	exon	1035589	1035752	.	+	.	ID=Mmel_00009370-RA:exon:6879;Parent=Mmel_00009370-RA;
Scv2yLs_10453	maker	exon	1037125	1037400	.	+	.	ID=Mmel_00009370-RA:exon:6880;Parent=Mmel_00009370-RA;
Scv2yLs_10453	maker	CDS	1032894	1032959	.	+	0	ID=Mmel_00009370-RA:cds;Parent=Mmel_00009370-RA;
Scv2yLs_10453	maker	CDS	1033254	1033503	.	+	0	ID=Mmel_00009370-RA:cds;Parent=Mmel_00009370-RA;
Scv2yLs_10453	maker	CDS	1034111	1034278	.	+	2	ID=Mmel_00009370-RA:cds;Parent=Mmel_00009370-RA;
Scv2yLs_10453	maker	CDS	1035138	1035266	.	+	2	ID=Mmel_00009370-RA:cds;Parent=Mmel_00009370-RA;
Scv2yLs_10453	maker	CDS	1035589	1035752	.	+	2	ID=Mmel_00009370-RA:cds;Parent=Mmel_00009370-RA;
Scv2yLs_10453	maker	CDS	1037125	1037400	.	+	0	ID=Mmel_00009370-RA:cds;Parent=Mmel_00009370-RA;
Scv2yLs_10453	maker	gene	1001792	1013938	.	+	.	ID=Mmel_00009369;Name=Mmel_00009369;Alias=maker-Scv2yLs_10453-augustus-gene-10.8;Note=Similar to BRAT1: BRCA1-associated ATM activator 1 (Ailuropoda melanoleuca OX%3D9646);
Scv2yLs_10453	maker	mRNA	1001792	1013938	.	+	.	ID=Mmel_00009369-RA;Parent=Mmel_00009369;Name=Mmel_00009369-RA;Alias=maker-Scv2yLs_10453-augustus-gene-10.8-mRNA-1;_AED=0.21;_QI=0|0|0|0.91|1|1|12|0|758;_eAED=0.21;Note=Similar to BRAT1: BRCA1-associated ATM activator 1 (Ailuropoda melanoleuca OX%3D9646);
Scv2yLs_10453	maker	exon	1001792	1001801	.	+	.	ID=Mmel_00009369-RA:exon:6881;Parent=Mmel_00009369-RA;
Scv2yLs_10453	maker	exon	1006479	1006633	.	+	.	ID=Mmel_00009369-RA:exon:6882;Parent=Mmel_00009369-RA;
Scv2yLs_10453	maker	exon	1007413	1007560	.	+	.	ID=Mmel_00009369-RA:exon:6883;Parent=Mmel_00009369-RA;
Scv2yLs_10453	maker	exon	1008377	1008761	.	+	.	ID=Mmel_00009369-RA:exon:6884;Parent=Mmel_00009369-RA;
Scv2yLs_10453	maker	exon	1009453	1009544	.	+	.	ID=Mmel_00009369-RA:exon:6885;Parent=Mmel_00009369-RA;
Scv2yLs_10453	maker	exon	1009793	1009911	.	+	.	ID=Mmel_00009369-RA:exon:6886;Parent=Mmel_00009369-RA;
Scv2yLs_10453	maker	exon	1010411	1010597	.	+	.	ID=Mmel_00009369-RA:exon:6887;Parent=Mmel_00009369-RA;
Scv2yLs_10453	maker	exon	1010723	1010796	.	+	.	ID=Mmel_00009369-RA:exon:6888;Parent=Mmel_00009369-RA;
Scv2yLs_10453	maker	exon	1011383	1011485	.	+	.	ID=Mmel_00009369-RA:exon:6889;Parent=Mmel_00009369-RA;
Scv2yLs_10453	maker	exon	1011769	1011867	.	+	.	ID=Mmel_00009369-RA:exon:6890;Parent=Mmel_00009369-RA;
Scv2yLs_10453	maker	exon	1012840	1013018	.	+	.	ID=Mmel_00009369-RA:exon:6891;Parent=Mmel_00009369-RA;
Scv2yLs_10453	maker	exon	1013213	1013938	.	+	.	ID=Mmel_00009369-RA:exon:6892;Parent=Mmel_00009369-RA;
Scv2yLs_10453	maker	CDS	1001792	1001801	.	+	0	ID=Mmel_00009369-RA:cds;Parent=Mmel_00009369-RA;
Scv2yLs_10453	maker	CDS	1006479	1006633	.	+	2	ID=Mmel_00009369-RA:cds;Parent=Mmel_00009369-RA;
Scv2yLs_10453	maker	CDS	1007413	1007560	.	+	0	ID=Mmel_00009369-RA:cds;Parent=Mmel_00009369-RA;
Scv2yLs_10453	maker	CDS	1008377	1008761	.	+	2	ID=Mmel_00009369-RA:cds;Parent=Mmel_00009369-RA;
Scv2yLs_10453	maker	CDS	1009453	1009544	.	+	1	ID=Mmel_00009369-RA:cds;Parent=Mmel_00009369-RA;
Scv2yLs_10453	maker	CDS	1009793	1009911	.	+	2	ID=Mmel_00009369-RA:cds;Parent=Mmel_00009369-RA;
Scv2yLs_10453	maker	CDS	1010411	1010597	.	+	0	ID=Mmel_00009369-RA:cds;Parent=Mmel_00009369-RA;
Scv2yLs_10453	maker	CDS	1010723	1010796	.	+	2	ID=Mmel_00009369-RA:cds;Parent=Mmel_00009369-RA;
Scv2yLs_10453	maker	CDS	1011383	1011485	.	+	0	ID=Mmel_00009369-RA:cds;Parent=Mmel_00009369-RA;
Scv2yLs_10453	maker	CDS	1011769	1011867	.	+	2	ID=Mmel_00009369-RA:cds;Parent=Mmel_00009369-RA;
Scv2yLs_10453	maker	CDS	1012840	1013018	.	+	2	ID=Mmel_00009369-RA:cds;Parent=Mmel_00009369-RA;
Scv2yLs_10453	maker	CDS	1013213	1013938	.	+	0	ID=Mmel_00009369-RA:cds;Parent=Mmel_00009369-RA;
Scv2yLs_10453	maker	gene	982502	1003719	.	-	.	ID=Mmel_00009368;Name=Mmel_00009368;Alias=maker-Scv2yLs_10453-snap-gene-10.2;Note=Similar to Iqce: IQ domain-containing protein E (Mus musculus OX%3D10090);
Scv2yLs_10453	maker	mRNA	982502	1003719	.	-	.	ID=Mmel_00009368-RA;Parent=Mmel_00009368;Name=Mmel_00009368-RA;Alias=maker-Scv2yLs_10453-snap-gene-10.2-mRNA-1;_AED=0.15;_QI=0|0|0|0.6|0.84|0.9|20|0|568;_eAED=0.15;Note=Similar to Iqce: IQ domain-containing protein E (Mus musculus OX%3D10090);
Scv2yLs_10453	maker	exon	1003711	1003719	.	-	.	ID=Mmel_00009368-RA:exon:6912;Parent=Mmel_00009368-RA;
Scv2yLs_10453	maker	exon	1002979	1003026	.	-	.	ID=Mmel_00009368-RA:exon:6911;Parent=Mmel_00009368-RA;
Scv2yLs_10453	maker	exon	1002335	1002377	.	-	.	ID=Mmel_00009368-RA:exon:6910;Parent=Mmel_00009368-RA;
Scv2yLs_10453	maker	exon	1001266	1001406	.	-	.	ID=Mmel_00009368-RA:exon:6909;Parent=Mmel_00009368-RA;
Scv2yLs_10453	maker	exon	1000841	1000972	.	-	.	ID=Mmel_00009368-RA:exon:6908;Parent=Mmel_00009368-RA;
Scv2yLs_10453	maker	exon	999820	999890	.	-	.	ID=Mmel_00009368-RA:exon:6907;Parent=Mmel_00009368-RA;
Scv2yLs_10453	maker	exon	999178	999291	.	-	.	ID=Mmel_00009368-RA:exon:6906;Parent=Mmel_00009368-RA;
Scv2yLs_10453	maker	exon	998566	998616	.	-	.	ID=Mmel_00009368-RA:exon:6905;Parent=Mmel_00009368-RA;
Scv2yLs_10453	maker	exon	998008	998078	.	-	.	ID=Mmel_00009368-RA:exon:6904;Parent=Mmel_00009368-RA;
Scv2yLs_10453	maker	exon	997712	997784	.	-	.	ID=Mmel_00009368-RA:exon:6903;Parent=Mmel_00009368-RA;
Scv2yLs_10453	maker	exon	997253	997302	.	-	.	ID=Mmel_00009368-RA:exon:6902;Parent=Mmel_00009368-RA;
Scv2yLs_10453	maker	exon	994573	994730	.	-	.	ID=Mmel_00009368-RA:exon:6901;Parent=Mmel_00009368-RA;
Scv2yLs_10453	maker	exon	994061	994116	.	-	.	ID=Mmel_00009368-RA:exon:6900;Parent=Mmel_00009368-RA;
Scv2yLs_10453	maker	exon	993558	993760	.	-	.	ID=Mmel_00009368-RA:exon:6899;Parent=Mmel_00009368-RA;
Scv2yLs_10453	maker	exon	992670	992774	.	-	.	ID=Mmel_00009368-RA:exon:6898;Parent=Mmel_00009368-RA;
Scv2yLs_10453	maker	exon	991842	991944	.	-	.	ID=Mmel_00009368-RA:exon:6897;Parent=Mmel_00009368-RA;
Scv2yLs_10453	maker	exon	989958	990053	.	-	.	ID=Mmel_00009368-RA:exon:6896;Parent=Mmel_00009368-RA;
Scv2yLs_10453	maker	exon	989718	989741	.	-	.	ID=Mmel_00009368-RA:exon:6895;Parent=Mmel_00009368-RA;
Scv2yLs_10453	maker	exon	987783	987856	.	-	.	ID=Mmel_00009368-RA:exon:6894;Parent=Mmel_00009368-RA;
Scv2yLs_10453	maker	exon	982502	982583	.	-	.	ID=Mmel_00009368-RA:exon:6893;Parent=Mmel_00009368-RA;
Scv2yLs_10453	maker	CDS	1003711	1003719	.	-	0	ID=Mmel_00009368-RA:cds;Parent=Mmel_00009368-RA;
Scv2yLs_10453	maker	CDS	1002979	1003026	.	-	0	ID=Mmel_00009368-RA:cds;Parent=Mmel_00009368-RA;
Scv2yLs_10453	maker	CDS	1002335	1002377	.	-	0	ID=Mmel_00009368-RA:cds;Parent=Mmel_00009368-RA;
Scv2yLs_10453	maker	CDS	1001266	1001406	.	-	2	ID=Mmel_00009368-RA:cds;Parent=Mmel_00009368-RA;
Scv2yLs_10453	maker	CDS	1000841	1000972	.	-	2	ID=Mmel_00009368-RA:cds;Parent=Mmel_00009368-RA;
Scv2yLs_10453	maker	CDS	999820	999890	.	-	2	ID=Mmel_00009368-RA:cds;Parent=Mmel_00009368-RA;
Scv2yLs_10453	maker	CDS	999178	999291	.	-	0	ID=Mmel_00009368-RA:cds;Parent=Mmel_00009368-RA;
Scv2yLs_10453	maker	CDS	998566	998616	.	-	0	ID=Mmel_00009368-RA:cds;Parent=Mmel_00009368-RA;
Scv2yLs_10453	maker	CDS	998008	998078	.	-	0	ID=Mmel_00009368-RA:cds;Parent=Mmel_00009368-RA;
Scv2yLs_10453	maker	CDS	997712	997784	.	-	1	ID=Mmel_00009368-RA:cds;Parent=Mmel_00009368-RA;
Scv2yLs_10453	maker	CDS	997253	997302	.	-	0	ID=Mmel_00009368-RA:cds;Parent=Mmel_00009368-RA;
Scv2yLs_10453	maker	CDS	994573	994730	.	-	1	ID=Mmel_00009368-RA:cds;Parent=Mmel_00009368-RA;
Scv2yLs_10453	maker	CDS	994061	994116	.	-	2	ID=Mmel_00009368-RA:cds;Parent=Mmel_00009368-RA;
Scv2yLs_10453	maker	CDS	993558	993760	.	-	0	ID=Mmel_00009368-RA:cds;Parent=Mmel_00009368-RA;
Scv2yLs_10453	maker	CDS	992670	992774	.	-	1	ID=Mmel_00009368-RA:cds;Parent=Mmel_00009368-RA;
Scv2yLs_10453	maker	CDS	991842	991944	.	-	1	ID=Mmel_00009368-RA:cds;Parent=Mmel_00009368-RA;
Scv2yLs_10453	maker	CDS	989958	990053	.	-	0	ID=Mmel_00009368-RA:cds;Parent=Mmel_00009368-RA;
Scv2yLs_10453	maker	CDS	989718	989741	.	-	0	ID=Mmel_00009368-RA:cds;Parent=Mmel_00009368-RA;
Scv2yLs_10453	maker	CDS	987783	987856	.	-	0	ID=Mmel_00009368-RA:cds;Parent=Mmel_00009368-RA;
Scv2yLs_10453	maker	CDS	982502	982583	.	-	1	ID=Mmel_00009368-RA:cds;Parent=Mmel_00009368-RA;
Scv2yLs_10453	maker	gene	1052841	1054489	.	-	.	ID=Mmel_00009371;Name=Mmel_00009371;Alias=maker-Scv2yLs_10453-augustus-gene-10.11;Note=Similar to Gna12: Guanine nucleotide-binding protein subunit alpha-12 (Mus musculus OX%3D10090);Dbxref=InterPro:IPR001019,PFAM:PF00503;Ontology_term=GO:0003924,GO:0007186,GO:0019001,GO:0031683;
Scv2yLs_10453	maker	mRNA	1052841	1054489	.	-	.	ID=Mmel_00009371-RA;Parent=Mmel_00009371;Name=Mmel_00009371-RA;Alias=maker-Scv2yLs_10453-augustus-gene-10.11-mRNA-1;_AED=0.34;_QI=0|0|0|0.5|1|1|2|0|206;_eAED=0.34;Note=Similar to Gna12: Guanine nucleotide-binding protein subunit alpha-12 (Mus musculus OX%3D10090);Dbxref=InterPro:IPR001019,PFAM:PF00503;Ontology_term=GO:0003924,GO:0007186,GO:0019001,GO:0031683;
Scv2yLs_10453	maker	exon	1054439	1054489	.	-	.	ID=Mmel_00009371-RA:exon:6914;Parent=Mmel_00009371-RA;
Scv2yLs_10453	maker	exon	1052841	1053410	.	-	.	ID=Mmel_00009371-RA:exon:6913;Parent=Mmel_00009371-RA;
Scv2yLs_10453	maker	CDS	1054439	1054489	.	-	0	ID=Mmel_00009371-RA:cds;Parent=Mmel_00009371-RA;
Scv2yLs_10453	maker	CDS	1052841	1053410	.	-	0	ID=Mmel_00009371-RA:cds;Parent=Mmel_00009371-RA;
Scv2yLs_10453	maker	gene	1062599	1085790	.	-	.	ID=Mmel_00009372;Name=Mmel_00009372;Alias=snap_masked-Scv2yLs_10453-processed-gene-10.26;Note=Similar to GNA12: Guanine nucleotide-binding protein subunit alpha-12 (Homo sapiens OX%3D9606);
Scv2yLs_10453	maker	mRNA	1062599	1085790	.	-	.	ID=Mmel_00009372-RA;Parent=Mmel_00009372;Name=Mmel_00009372-RA;Alias=snap_masked-Scv2yLs_10453-processed-gene-10.26-mRNA-1;_AED=0.35;_QI=0|0|0|0.12|1|1|8|0|201;_eAED=0.36;Note=Similar to GNA12: Guanine nucleotide-binding protein subunit alpha-12 (Homo sapiens OX%3D9606);
Scv2yLs_10453	maker	exon	1085785	1085790	.	-	.	ID=Mmel_00009372-RA:exon:6922;Parent=Mmel_00009372-RA;
Scv2yLs_10453	maker	exon	1074922	1075137	.	-	.	ID=Mmel_00009372-RA:exon:6921;Parent=Mmel_00009372-RA;
Scv2yLs_10453	maker	exon	1071867	1071987	.	-	.	ID=Mmel_00009372-RA:exon:6920;Parent=Mmel_00009372-RA;
Scv2yLs_10453	maker	exon	1071342	1071358	.	-	.	ID=Mmel_00009372-RA:exon:6919;Parent=Mmel_00009372-RA;
Scv2yLs_10453	maker	exon	1071175	1071259	.	-	.	ID=Mmel_00009372-RA:exon:6918;Parent=Mmel_00009372-RA;
Scv2yLs_10453	maker	exon	1069387	1069407	.	-	.	ID=Mmel_00009372-RA:exon:6917;Parent=Mmel_00009372-RA;
Scv2yLs_10453	maker	exon	1064022	1064106	.	-	.	ID=Mmel_00009372-RA:exon:6916;Parent=Mmel_00009372-RA;
Scv2yLs_10453	maker	exon	1062599	1062653	.	-	.	ID=Mmel_00009372-RA:exon:6915;Parent=Mmel_00009372-RA;
Scv2yLs_10453	maker	CDS	1085785	1085790	.	-	0	ID=Mmel_00009372-RA:cds;Parent=Mmel_00009372-RA;
Scv2yLs_10453	maker	CDS	1074922	1075137	.	-	0	ID=Mmel_00009372-RA:cds;Parent=Mmel_00009372-RA;
Scv2yLs_10453	maker	CDS	1071867	1071987	.	-	0	ID=Mmel_00009372-RA:cds;Parent=Mmel_00009372-RA;
Scv2yLs_10453	maker	CDS	1071342	1071358	.	-	2	ID=Mmel_00009372-RA:cds;Parent=Mmel_00009372-RA;
Scv2yLs_10453	maker	CDS	1071175	1071259	.	-	0	ID=Mmel_00009372-RA:cds;Parent=Mmel_00009372-RA;
Scv2yLs_10453	maker	CDS	1069387	1069407	.	-	2	ID=Mmel_00009372-RA:cds;Parent=Mmel_00009372-RA;
Scv2yLs_10453	maker	CDS	1064022	1064106	.	-	2	ID=Mmel_00009372-RA:cds;Parent=Mmel_00009372-RA;
Scv2yLs_10453	maker	CDS	1062599	1062653	.	-	1	ID=Mmel_00009372-RA:cds;Parent=Mmel_00009372-RA;
Scv2yLs_10453	maker	gene	1106161	1128807	.	-	.	ID=Mmel_00009373;Name=Mmel_00009373;Alias=maker-Scv2yLs_10453-augustus-gene-11.3;Note=Similar to CARD11: Caspase recruitment domain-containing protein 11 (Homo sapiens OX%3D9606);Dbxref=InterPro:IPR001315,InterPro:IPR008145,PFAM:PF00619,PFAM:PF00625;Ontology_term=GO:0042981;
Scv2yLs_10453	maker	mRNA	1106161	1128807	.	-	.	ID=Mmel_00009373-RA;Parent=Mmel_00009373;Name=Mmel_00009373-RA;Alias=maker-Scv2yLs_10453-augustus-gene-11.3-mRNA-1;_AED=0.12;_QI=0|0|0|0.95|0.95|1|24|0|1150;_eAED=0.12;Note=Similar to CARD11: Caspase recruitment domain-containing protein 11 (Homo sapiens OX%3D9606);Dbxref=InterPro:IPR001315,InterPro:IPR008145,PFAM:PF00619,PFAM:PF00625;Ontology_term=GO:0042981;
Scv2yLs_10453	maker	exon	1128609	1128807	.	-	.	ID=Mmel_00009373-RA:exon:6946;Parent=Mmel_00009373-RA;
Scv2yLs_10453	maker	exon	1127876	1128013	.	-	.	ID=Mmel_00009373-RA:exon:6945;Parent=Mmel_00009373-RA;
Scv2yLs_10453	maker	exon	1126917	1127242	.	-	.	ID=Mmel_00009373-RA:exon:6944;Parent=Mmel_00009373-RA;
Scv2yLs_10453	maker	exon	1126064	1126243	.	-	.	ID=Mmel_00009373-RA:exon:6943;Parent=Mmel_00009373-RA;
Scv2yLs_10453	maker	exon	1124335	1124487	.	-	.	ID=Mmel_00009373-RA:exon:6942;Parent=Mmel_00009373-RA;
Scv2yLs_10453	maker	exon	1124116	1124241	.	-	.	ID=Mmel_00009373-RA:exon:6941;Parent=Mmel_00009373-RA;
Scv2yLs_10453	maker	exon	1123476	1123627	.	-	.	ID=Mmel_00009373-RA:exon:6940;Parent=Mmel_00009373-RA;
Scv2yLs_10453	maker	exon	1122920	1122941	.	-	.	ID=Mmel_00009373-RA:exon:6939;Parent=Mmel_00009373-RA;
Scv2yLs_10453	maker	exon	1122423	1122602	.	-	.	ID=Mmel_00009373-RA:exon:6938;Parent=Mmel_00009373-RA;
Scv2yLs_10453	maker	exon	1121325	1121379	.	-	.	ID=Mmel_00009373-RA:exon:6937;Parent=Mmel_00009373-RA;
Scv2yLs_10453	maker	exon	1120004	1120113	.	-	.	ID=Mmel_00009373-RA:exon:6936;Parent=Mmel_00009373-RA;
Scv2yLs_10453	maker	exon	1118744	1118847	.	-	.	ID=Mmel_00009373-RA:exon:6935;Parent=Mmel_00009373-RA;
Scv2yLs_10453	maker	exon	1115798	1115850	.	-	.	ID=Mmel_00009373-RA:exon:6934;Parent=Mmel_00009373-RA;
Scv2yLs_10453	maker	exon	1115118	1115250	.	-	.	ID=Mmel_00009373-RA:exon:6933;Parent=Mmel_00009373-RA;
Scv2yLs_10453	maker	exon	1114454	1114655	.	-	.	ID=Mmel_00009373-RA:exon:6932;Parent=Mmel_00009373-RA;
Scv2yLs_10453	maker	exon	1113892	1114018	.	-	.	ID=Mmel_00009373-RA:exon:6931;Parent=Mmel_00009373-RA;
Scv2yLs_10453	maker	exon	1112571	1112811	.	-	.	ID=Mmel_00009373-RA:exon:6930;Parent=Mmel_00009373-RA;
Scv2yLs_10453	maker	exon	1112063	1112159	.	-	.	ID=Mmel_00009373-RA:exon:6929;Parent=Mmel_00009373-RA;
Scv2yLs_10453	maker	exon	1110935	1111030	.	-	.	ID=Mmel_00009373-RA:exon:6928;Parent=Mmel_00009373-RA;
Scv2yLs_10453	maker	exon	1109861	1109993	.	-	.	ID=Mmel_00009373-RA:exon:6927;Parent=Mmel_00009373-RA;
Scv2yLs_10453	maker	exon	1109154	1109333	.	-	.	ID=Mmel_00009373-RA:exon:6926;Parent=Mmel_00009373-RA;
Scv2yLs_10453	maker	exon	1107875	1107999	.	-	.	ID=Mmel_00009373-RA:exon:6925;Parent=Mmel_00009373-RA;
Scv2yLs_10453	maker	exon	1106925	1107040	.	-	.	ID=Mmel_00009373-RA:exon:6924;Parent=Mmel_00009373-RA;
Scv2yLs_10453	maker	exon	1106161	1106365	.	-	.	ID=Mmel_00009373-RA:exon:6923;Parent=Mmel_00009373-RA;
Scv2yLs_10453	maker	CDS	1128609	1128807	.	-	0	ID=Mmel_00009373-RA:cds;Parent=Mmel_00009373-RA;
Scv2yLs_10453	maker	CDS	1127876	1128013	.	-	2	ID=Mmel_00009373-RA:cds;Parent=Mmel_00009373-RA;
Scv2yLs_10453	maker	CDS	1126917	1127242	.	-	2	ID=Mmel_00009373-RA:cds;Parent=Mmel_00009373-RA;
Scv2yLs_10453	maker	CDS	1126064	1126243	.	-	0	ID=Mmel_00009373-RA:cds;Parent=Mmel_00009373-RA;
Scv2yLs_10453	maker	CDS	1124335	1124487	.	-	0	ID=Mmel_00009373-RA:cds;Parent=Mmel_00009373-RA;
Scv2yLs_10453	maker	CDS	1124116	1124241	.	-	0	ID=Mmel_00009373-RA:cds;Parent=Mmel_00009373-RA;
Scv2yLs_10453	maker	CDS	1123476	1123627	.	-	0	ID=Mmel_00009373-RA:cds;Parent=Mmel_00009373-RA;
Scv2yLs_10453	maker	CDS	1122920	1122941	.	-	1	ID=Mmel_00009373-RA:cds;Parent=Mmel_00009373-RA;
Scv2yLs_10453	maker	CDS	1122423	1122602	.	-	0	ID=Mmel_00009373-RA:cds;Parent=Mmel_00009373-RA;
Scv2yLs_10453	maker	CDS	1121325	1121379	.	-	0	ID=Mmel_00009373-RA:cds;Parent=Mmel_00009373-RA;
Scv2yLs_10453	maker	CDS	1120004	1120113	.	-	2	ID=Mmel_00009373-RA:cds;Parent=Mmel_00009373-RA;
Scv2yLs_10453	maker	CDS	1118744	1118847	.	-	0	ID=Mmel_00009373-RA:cds;Parent=Mmel_00009373-RA;
Scv2yLs_10453	maker	CDS	1115798	1115850	.	-	1	ID=Mmel_00009373-RA:cds;Parent=Mmel_00009373-RA;
Scv2yLs_10453	maker	CDS	1115118	1115250	.	-	2	ID=Mmel_00009373-RA:cds;Parent=Mmel_00009373-RA;
Scv2yLs_10453	maker	CDS	1114454	1114655	.	-	1	ID=Mmel_00009373-RA:cds;Parent=Mmel_00009373-RA;
Scv2yLs_10453	maker	CDS	1113892	1114018	.	-	0	ID=Mmel_00009373-RA:cds;Parent=Mmel_00009373-RA;
Scv2yLs_10453	maker	CDS	1112571	1112811	.	-	2	ID=Mmel_00009373-RA:cds;Parent=Mmel_00009373-RA;
Scv2yLs_10453	maker	CDS	1112063	1112159	.	-	1	ID=Mmel_00009373-RA:cds;Parent=Mmel_00009373-RA;
Scv2yLs_10453	maker	CDS	1110935	1111030	.	-	0	ID=Mmel_00009373-RA:cds;Parent=Mmel_00009373-RA;
Scv2yLs_10453	maker	CDS	1109861	1109993	.	-	0	ID=Mmel_00009373-RA:cds;Parent=Mmel_00009373-RA;
Scv2yLs_10453	maker	CDS	1109154	1109333	.	-	2	ID=Mmel_00009373-RA:cds;Parent=Mmel_00009373-RA;
Scv2yLs_10453	maker	CDS	1107875	1107999	.	-	2	ID=Mmel_00009373-RA:cds;Parent=Mmel_00009373-RA;
Scv2yLs_10453	maker	CDS	1106925	1107040	.	-	0	ID=Mmel_00009373-RA:cds;Parent=Mmel_00009373-RA;
Scv2yLs_10453	maker	CDS	1106161	1106365	.	-	1	ID=Mmel_00009373-RA:cds;Parent=Mmel_00009373-RA;
Scv2yLs_10453	maker	gene	1417037	1546269	.	+	.	ID=Mmel_00009374;Name=Mmel_00009374;Alias=maker-Scv2yLs_10453-snap-gene-15.4;Note=Similar to SDK1: Protein sidekick-1 (Gallus gallus OX%3D9031);Dbxref=InterPro:IPR003961,InterPro:IPR013098,PFAM:PF00041,PFAM:PF07679,PFAM:PF13927;Ontology_term=GO:0005515;
Scv2yLs_10453	maker	mRNA	1417037	1546269	.	+	.	ID=Mmel_00009374-RA;Parent=Mmel_00009374;Name=Mmel_00009374-RA;Alias=maker-Scv2yLs_10453-snap-gene-15.4-mRNA-1;_AED=0.16;_QI=0|0|0|0.88|0.75|0.79|34|0|1672;_eAED=0.16;Note=Similar to SDK1: Protein sidekick-1 (Gallus gallus OX%3D9031);Dbxref=InterPro:IPR003961,InterPro:IPR013098,PFAM:PF00041,PFAM:PF07679,PFAM:PF13927;Ontology_term=GO:0005515;
Scv2yLs_10453	maker	exon	1417037	1417154	.	+	.	ID=Mmel_00009374-RA:exon:6947;Parent=Mmel_00009374-RA;
Scv2yLs_10453	maker	exon	1433167	1433199	.	+	.	ID=Mmel_00009374-RA:exon:6948;Parent=Mmel_00009374-RA;
Scv2yLs_10453	maker	exon	1439531	1439708	.	+	.	ID=Mmel_00009374-RA:exon:6949;Parent=Mmel_00009374-RA;
Scv2yLs_10453	maker	exon	1440657	1440847	.	+	.	ID=Mmel_00009374-RA:exon:6950;Parent=Mmel_00009374-RA;
Scv2yLs_10453	maker	exon	1449274	1449357	.	+	.	ID=Mmel_00009374-RA:exon:6951;Parent=Mmel_00009374-RA;
Scv2yLs_10453	maker	exon	1454441	1454576	.	+	.	ID=Mmel_00009374-RA:exon:6952;Parent=Mmel_00009374-RA;
Scv2yLs_10453	maker	exon	1455778	1455932	.	+	.	ID=Mmel_00009374-RA:exon:6953;Parent=Mmel_00009374-RA;
Scv2yLs_10453	maker	exon	1456163	1456330	.	+	.	ID=Mmel_00009374-RA:exon:6954;Parent=Mmel_00009374-RA;
Scv2yLs_10453	maker	exon	1458303	1458405	.	+	.	ID=Mmel_00009374-RA:exon:6955;Parent=Mmel_00009374-RA;
Scv2yLs_10453	maker	exon	1459474	1459650	.	+	.	ID=Mmel_00009374-RA:exon:6956;Parent=Mmel_00009374-RA;
Scv2yLs_10453	maker	exon	1467430	1467566	.	+	.	ID=Mmel_00009374-RA:exon:6957;Parent=Mmel_00009374-RA;
Scv2yLs_10453	maker	exon	1474130	1474277	.	+	.	ID=Mmel_00009374-RA:exon:6958;Parent=Mmel_00009374-RA;
Scv2yLs_10453	maker	exon	1475110	1475250	.	+	.	ID=Mmel_00009374-RA:exon:6959;Parent=Mmel_00009374-RA;
Scv2yLs_10453	maker	exon	1478778	1478959	.	+	.	ID=Mmel_00009374-RA:exon:6960;Parent=Mmel_00009374-RA;
Scv2yLs_10453	maker	exon	1486433	1486551	.	+	.	ID=Mmel_00009374-RA:exon:6961;Parent=Mmel_00009374-RA;
Scv2yLs_10453	maker	exon	1489543	1489735	.	+	.	ID=Mmel_00009374-RA:exon:6962;Parent=Mmel_00009374-RA;
Scv2yLs_10453	maker	exon	1492664	1492762	.	+	.	ID=Mmel_00009374-RA:exon:6963;Parent=Mmel_00009374-RA;
Scv2yLs_10453	maker	exon	1497187	1497378	.	+	.	ID=Mmel_00009374-RA:exon:6964;Parent=Mmel_00009374-RA;
Scv2yLs_10453	maker	exon	1499243	1499364	.	+	.	ID=Mmel_00009374-RA:exon:6965;Parent=Mmel_00009374-RA;
Scv2yLs_10453	maker	exon	1506621	1506730	.	+	.	ID=Mmel_00009374-RA:exon:6966;Parent=Mmel_00009374-RA;
Scv2yLs_10453	maker	exon	1509153	1509303	.	+	.	ID=Mmel_00009374-RA:exon:6967;Parent=Mmel_00009374-RA;
Scv2yLs_10453	maker	exon	1511385	1511622	.	+	.	ID=Mmel_00009374-RA:exon:6968;Parent=Mmel_00009374-RA;
Scv2yLs_10453	maker	exon	1517353	1517468	.	+	.	ID=Mmel_00009374-RA:exon:6969;Parent=Mmel_00009374-RA;
Scv2yLs_10453	maker	exon	1517721	1517910	.	+	.	ID=Mmel_00009374-RA:exon:6970;Parent=Mmel_00009374-RA;
Scv2yLs_10453	maker	exon	1519801	1519899	.	+	.	ID=Mmel_00009374-RA:exon:6971;Parent=Mmel_00009374-RA;
Scv2yLs_10453	maker	exon	1528717	1528911	.	+	.	ID=Mmel_00009374-RA:exon:6972;Parent=Mmel_00009374-RA;
Scv2yLs_10453	maker	exon	1532854	1533055	.	+	.	ID=Mmel_00009374-RA:exon:6973;Parent=Mmel_00009374-RA;
Scv2yLs_10453	maker	exon	1534887	1534990	.	+	.	ID=Mmel_00009374-RA:exon:6974;Parent=Mmel_00009374-RA;
Scv2yLs_10453	maker	exon	1537013	1537083	.	+	.	ID=Mmel_00009374-RA:exon:6975;Parent=Mmel_00009374-RA;
Scv2yLs_10453	maker	exon	1541303	1541438	.	+	.	ID=Mmel_00009374-RA:exon:6976;Parent=Mmel_00009374-RA;
Scv2yLs_10453	maker	exon	1543309	1543368	.	+	.	ID=Mmel_00009374-RA:exon:6977;Parent=Mmel_00009374-RA;
Scv2yLs_10453	maker	exon	1545362	1545463	.	+	.	ID=Mmel_00009374-RA:exon:6978;Parent=Mmel_00009374-RA;
Scv2yLs_10453	maker	exon	1545505	1545658	.	+	.	ID=Mmel_00009374-RA:exon:6979;Parent=Mmel_00009374-RA;
Scv2yLs_10453	maker	exon	1545858	1546269	.	+	.	ID=Mmel_00009374-RA:exon:6980;Parent=Mmel_00009374-RA;
Scv2yLs_10453	maker	CDS	1417037	1417154	.	+	0	ID=Mmel_00009374-RA:cds;Parent=Mmel_00009374-RA;
Scv2yLs_10453	maker	CDS	1433167	1433199	.	+	2	ID=Mmel_00009374-RA:cds;Parent=Mmel_00009374-RA;
Scv2yLs_10453	maker	CDS	1439531	1439708	.	+	2	ID=Mmel_00009374-RA:cds;Parent=Mmel_00009374-RA;
Scv2yLs_10453	maker	CDS	1440657	1440847	.	+	1	ID=Mmel_00009374-RA:cds;Parent=Mmel_00009374-RA;
Scv2yLs_10453	maker	CDS	1449274	1449357	.	+	2	ID=Mmel_00009374-RA:cds;Parent=Mmel_00009374-RA;
Scv2yLs_10453	maker	CDS	1454441	1454576	.	+	2	ID=Mmel_00009374-RA:cds;Parent=Mmel_00009374-RA;
Scv2yLs_10453	maker	CDS	1455778	1455932	.	+	1	ID=Mmel_00009374-RA:cds;Parent=Mmel_00009374-RA;
Scv2yLs_10453	maker	CDS	1456163	1456330	.	+	2	ID=Mmel_00009374-RA:cds;Parent=Mmel_00009374-RA;
Scv2yLs_10453	maker	CDS	1458303	1458405	.	+	2	ID=Mmel_00009374-RA:cds;Parent=Mmel_00009374-RA;
Scv2yLs_10453	maker	CDS	1459474	1459650	.	+	1	ID=Mmel_00009374-RA:cds;Parent=Mmel_00009374-RA;
Scv2yLs_10453	maker	CDS	1467430	1467566	.	+	1	ID=Mmel_00009374-RA:cds;Parent=Mmel_00009374-RA;
Scv2yLs_10453	maker	CDS	1474130	1474277	.	+	2	ID=Mmel_00009374-RA:cds;Parent=Mmel_00009374-RA;
Scv2yLs_10453	maker	CDS	1475110	1475250	.	+	1	ID=Mmel_00009374-RA:cds;Parent=Mmel_00009374-RA;
Scv2yLs_10453	maker	CDS	1478778	1478959	.	+	1	ID=Mmel_00009374-RA:cds;Parent=Mmel_00009374-RA;
Scv2yLs_10453	maker	CDS	1486433	1486551	.	+	2	ID=Mmel_00009374-RA:cds;Parent=Mmel_00009374-RA;
Scv2yLs_10453	maker	CDS	1489543	1489735	.	+	0	ID=Mmel_00009374-RA:cds;Parent=Mmel_00009374-RA;
Scv2yLs_10453	maker	CDS	1492664	1492762	.	+	2	ID=Mmel_00009374-RA:cds;Parent=Mmel_00009374-RA;
Scv2yLs_10453	maker	CDS	1497187	1497378	.	+	2	ID=Mmel_00009374-RA:cds;Parent=Mmel_00009374-RA;
Scv2yLs_10453	maker	CDS	1499243	1499364	.	+	2	ID=Mmel_00009374-RA:cds;Parent=Mmel_00009374-RA;
Scv2yLs_10453	maker	CDS	1506621	1506730	.	+	0	ID=Mmel_00009374-RA:cds;Parent=Mmel_00009374-RA;
Scv2yLs_10453	maker	CDS	1509153	1509303	.	+	1	ID=Mmel_00009374-RA:cds;Parent=Mmel_00009374-RA;
Scv2yLs_10453	maker	CDS	1511385	1511622	.	+	0	ID=Mmel_00009374-RA:cds;Parent=Mmel_00009374-RA;
Scv2yLs_10453	maker	CDS	1517353	1517468	.	+	2	ID=Mmel_00009374-RA:cds;Parent=Mmel_00009374-RA;
Scv2yLs_10453	maker	CDS	1517721	1517910	.	+	0	ID=Mmel_00009374-RA:cds;Parent=Mmel_00009374-RA;
Scv2yLs_10453	maker	CDS	1519801	1519899	.	+	2	ID=Mmel_00009374-RA:cds;Parent=Mmel_00009374-RA;
Scv2yLs_10453	maker	CDS	1528717	1528911	.	+	2	ID=Mmel_00009374-RA:cds;Parent=Mmel_00009374-RA;
Scv2yLs_10453	maker	CDS	1532854	1533055	.	+	2	ID=Mmel_00009374-RA:cds;Parent=Mmel_00009374-RA;
Scv2yLs_10453	maker	CDS	1534887	1534990	.	+	1	ID=Mmel_00009374-RA:cds;Parent=Mmel_00009374-RA;
Scv2yLs_10453	maker	CDS	1537013	1537083	.	+	2	ID=Mmel_00009374-RA:cds;Parent=Mmel_00009374-RA;
Scv2yLs_10453	maker	CDS	1541303	1541438	.	+	0	ID=Mmel_00009374-RA:cds;Parent=Mmel_00009374-RA;
Scv2yLs_10453	maker	CDS	1543309	1543368	.	+	2	ID=Mmel_00009374-RA:cds;Parent=Mmel_00009374-RA;
Scv2yLs_10453	maker	CDS	1545362	1545463	.	+	2	ID=Mmel_00009374-RA:cds;Parent=Mmel_00009374-RA;
Scv2yLs_10453	maker	CDS	1545505	1545658	.	+	2	ID=Mmel_00009374-RA:cds;Parent=Mmel_00009374-RA;
Scv2yLs_10453	maker	CDS	1545858	1546269	.	+	1	ID=Mmel_00009374-RA:cds;Parent=Mmel_00009374-RA;
Scv2yLs_10453	maker	gene	1576678	1581645	.	+	.	ID=Mmel_00009375;Name=Mmel_00009375;Alias=maker-Scv2yLs_10453-snap-gene-15.5;Note=Similar to SDK1: Protein sidekick-1 (Gallus gallus OX%3D9031);
Scv2yLs_10453	maker	mRNA	1576678	1581645	.	+	.	ID=Mmel_00009375-RA;Parent=Mmel_00009375;Name=Mmel_00009375-RA;Alias=maker-Scv2yLs_10453-snap-gene-15.5-mRNA-1;_AED=0.19;_QI=0|0|0|0|0.75|0.8|5|0|151;_eAED=0.19;Note=Similar to SDK1: Protein sidekick-1 (Gallus gallus OX%3D9031);
Scv2yLs_10453	maker	exon	1576678	1576708	.	+	.	ID=Mmel_00009375-RA:exon:6981;Parent=Mmel_00009375-RA;
Scv2yLs_10453	maker	exon	1578278	1578415	.	+	.	ID=Mmel_00009375-RA:exon:6982;Parent=Mmel_00009375-RA;
Scv2yLs_10453	maker	exon	1580329	1580449	.	+	.	ID=Mmel_00009375-RA:exon:6983;Parent=Mmel_00009375-RA;
Scv2yLs_10453	maker	exon	1580658	1580787	.	+	.	ID=Mmel_00009375-RA:exon:6984;Parent=Mmel_00009375-RA;
Scv2yLs_10453	maker	exon	1581610	1581645	.	+	.	ID=Mmel_00009375-RA:exon:6985;Parent=Mmel_00009375-RA;
Scv2yLs_10453	maker	CDS	1576678	1576708	.	+	0	ID=Mmel_00009375-RA:cds;Parent=Mmel_00009375-RA;
Scv2yLs_10453	maker	CDS	1578278	1578415	.	+	2	ID=Mmel_00009375-RA:cds;Parent=Mmel_00009375-RA;
Scv2yLs_10453	maker	CDS	1580329	1580449	.	+	2	ID=Mmel_00009375-RA:cds;Parent=Mmel_00009375-RA;
Scv2yLs_10453	maker	CDS	1580658	1580787	.	+	1	ID=Mmel_00009375-RA:cds;Parent=Mmel_00009375-RA;
Scv2yLs_10453	maker	CDS	1581610	1581645	.	+	0	ID=Mmel_00009375-RA:cds;Parent=Mmel_00009375-RA;
Scv2yLs_10453	maker	gene	1701704	1720243	.	+	.	ID=Mmel_00009378;Name=Mmel_00009378;Alias=snap_masked-Scv2yLs_10453-processed-gene-16.10;Note=Similar to FOXK1: Forkhead box protein K1 (Homo sapiens OX%3D9606);Dbxref=InterPro:IPR001766,PFAM:PF00250;Ontology_term=GO:0003700,GO:0006355,GO:0043565;
Scv2yLs_10453	maker	mRNA	1701704	1720243	.	+	.	ID=Mmel_00009378-RA;Parent=Mmel_00009378;Name=Mmel_00009378-RA;Alias=snap_masked-Scv2yLs_10453-processed-gene-16.10-mRNA-1;_AED=0.14;_QI=0|0.37|0.22|0.77|1|1|9|0|472;_eAED=0.14;Note=Similar to FOXK1: Forkhead box protein K1 (Homo sapiens OX%3D9606);Dbxref=InterPro:IPR001766,PFAM:PF00250;Ontology_term=GO:0003700,GO:0006355,GO:0043565;
Scv2yLs_10453	maker	exon	1701704	1701709	.	+	.	ID=Mmel_00009378-RA:exon:6986;Parent=Mmel_00009378-RA;
Scv2yLs_10453	maker	exon	1704660	1704676	.	+	.	ID=Mmel_00009378-RA:exon:6987;Parent=Mmel_00009378-RA;
Scv2yLs_10453	maker	exon	1709625	1709781	.	+	.	ID=Mmel_00009378-RA:exon:6988;Parent=Mmel_00009378-RA;
Scv2yLs_10453	maker	exon	1711043	1711189	.	+	.	ID=Mmel_00009378-RA:exon:6989;Parent=Mmel_00009378-RA;
Scv2yLs_10453	maker	exon	1712909	1713102	.	+	.	ID=Mmel_00009378-RA:exon:6990;Parent=Mmel_00009378-RA;
Scv2yLs_10453	maker	exon	1714202	1714368	.	+	.	ID=Mmel_00009378-RA:exon:6991;Parent=Mmel_00009378-RA;
Scv2yLs_10453	maker	exon	1715047	1715328	.	+	.	ID=Mmel_00009378-RA:exon:6992;Parent=Mmel_00009378-RA;
Scv2yLs_10453	maker	exon	1717529	1717753	.	+	.	ID=Mmel_00009378-RA:exon:6993;Parent=Mmel_00009378-RA;
Scv2yLs_10453	maker	exon	1720020	1720243	.	+	.	ID=Mmel_00009378-RA:exon:6994;Parent=Mmel_00009378-RA;
Scv2yLs_10453	maker	CDS	1701704	1701709	.	+	0	ID=Mmel_00009378-RA:cds;Parent=Mmel_00009378-RA;
Scv2yLs_10453	maker	CDS	1704660	1704676	.	+	0	ID=Mmel_00009378-RA:cds;Parent=Mmel_00009378-RA;
Scv2yLs_10453	maker	CDS	1709625	1709781	.	+	1	ID=Mmel_00009378-RA:cds;Parent=Mmel_00009378-RA;
Scv2yLs_10453	maker	CDS	1711043	1711189	.	+	0	ID=Mmel_00009378-RA:cds;Parent=Mmel_00009378-RA;
Scv2yLs_10453	maker	CDS	1712909	1713102	.	+	0	ID=Mmel_00009378-RA:cds;Parent=Mmel_00009378-RA;
Scv2yLs_10453	maker	CDS	1714202	1714368	.	+	1	ID=Mmel_00009378-RA:cds;Parent=Mmel_00009378-RA;
Scv2yLs_10453	maker	CDS	1715047	1715328	.	+	2	ID=Mmel_00009378-RA:cds;Parent=Mmel_00009378-RA;
Scv2yLs_10453	maker	CDS	1717529	1717753	.	+	2	ID=Mmel_00009378-RA:cds;Parent=Mmel_00009378-RA;
Scv2yLs_10453	maker	CDS	1720020	1720243	.	+	2	ID=Mmel_00009378-RA:cds;Parent=Mmel_00009378-RA;
Scv2yLs_10453	maker	gene	1602069	1612241	.	+	.	ID=Mmel_00009376;Name=Mmel_00009376;Alias=maker-Scv2yLs_10453-snap-gene-16.32;Note=Similar to CYP3A12: Cytochrome P450 3A12 (Canis lupus familiaris OX%3D9615);Dbxref=InterPro:IPR001128,PFAM:PF00067;Ontology_term=GO:0005506,GO:0016705,GO:0020037,GO:0055114;
Scv2yLs_10453	maker	mRNA	1602069	1612241	.	+	.	ID=Mmel_00009376-RA;Parent=Mmel_00009376;Name=Mmel_00009376-RA;Alias=maker-Scv2yLs_10453-snap-gene-16.32-mRNA-1;_AED=0.31;_QI=0|0|0|0.75|1|0.91|12|0|488;_eAED=0.31;Note=Similar to CYP3A12: Cytochrome P450 3A12 (Canis lupus familiaris OX%3D9615);Dbxref=InterPro:IPR001128,PFAM:PF00067;Ontology_term=GO:0005506,GO:0016705,GO:0020037,GO:0055114;
Scv2yLs_10453	maker	exon	1602069	1602179	.	+	.	ID=Mmel_00009376-RA:exon:6995;Parent=Mmel_00009376-RA;
Scv2yLs_10453	maker	exon	1603273	1603325	.	+	.	ID=Mmel_00009376-RA:exon:6996;Parent=Mmel_00009376-RA;
Scv2yLs_10453	maker	exon	1604423	1604522	.	+	.	ID=Mmel_00009376-RA:exon:6997;Parent=Mmel_00009376-RA;
Scv2yLs_10453	maker	exon	1604920	1605033	.	+	.	ID=Mmel_00009376-RA:exon:6998;Parent=Mmel_00009376-RA;
Scv2yLs_10453	maker	exon	1605614	1605702	.	+	.	ID=Mmel_00009376-RA:exon:6999;Parent=Mmel_00009376-RA;
Scv2yLs_10453	maker	exon	1606286	1606434	.	+	.	ID=Mmel_00009376-RA:exon:7000;Parent=Mmel_00009376-RA;
Scv2yLs_10453	maker	exon	1606919	1607046	.	+	.	ID=Mmel_00009376-RA:exon:7001;Parent=Mmel_00009376-RA;
Scv2yLs_10453	maker	exon	1607355	1607439	.	+	.	ID=Mmel_00009376-RA:exon:7002;Parent=Mmel_00009376-RA;
Scv2yLs_10453	maker	exon	1608083	1608243	.	+	.	ID=Mmel_00009376-RA:exon:7003;Parent=Mmel_00009376-RA;
Scv2yLs_10453	maker	exon	1608405	1608631	.	+	.	ID=Mmel_00009376-RA:exon:7004;Parent=Mmel_00009376-RA;
Scv2yLs_10453	maker	exon	1610062	1610218	.	+	.	ID=Mmel_00009376-RA:exon:7005;Parent=Mmel_00009376-RA;
Scv2yLs_10453	maker	exon	1612152	1612241	.	+	.	ID=Mmel_00009376-RA:exon:7006;Parent=Mmel_00009376-RA;
Scv2yLs_10453	maker	CDS	1602069	1602179	.	+	0	ID=Mmel_00009376-RA:cds;Parent=Mmel_00009376-RA;
Scv2yLs_10453	maker	CDS	1603273	1603325	.	+	0	ID=Mmel_00009376-RA:cds;Parent=Mmel_00009376-RA;
Scv2yLs_10453	maker	CDS	1604423	1604522	.	+	1	ID=Mmel_00009376-RA:cds;Parent=Mmel_00009376-RA;
Scv2yLs_10453	maker	CDS	1604920	1605033	.	+	0	ID=Mmel_00009376-RA:cds;Parent=Mmel_00009376-RA;
Scv2yLs_10453	maker	CDS	1605614	1605702	.	+	0	ID=Mmel_00009376-RA:cds;Parent=Mmel_00009376-RA;
Scv2yLs_10453	maker	CDS	1606286	1606434	.	+	1	ID=Mmel_00009376-RA:cds;Parent=Mmel_00009376-RA;
Scv2yLs_10453	maker	CDS	1606919	1607046	.	+	2	ID=Mmel_00009376-RA:cds;Parent=Mmel_00009376-RA;
Scv2yLs_10453	maker	CDS	1607355	1607439	.	+	0	ID=Mmel_00009376-RA:cds;Parent=Mmel_00009376-RA;
Scv2yLs_10453	maker	CDS	1608083	1608243	.	+	2	ID=Mmel_00009376-RA:cds;Parent=Mmel_00009376-RA;
Scv2yLs_10453	maker	CDS	1608405	1608631	.	+	0	ID=Mmel_00009376-RA:cds;Parent=Mmel_00009376-RA;
Scv2yLs_10453	maker	CDS	1610062	1610218	.	+	1	ID=Mmel_00009376-RA:cds;Parent=Mmel_00009376-RA;
Scv2yLs_10453	maker	CDS	1612152	1612241	.	+	0	ID=Mmel_00009376-RA:cds;Parent=Mmel_00009376-RA;
Scv2yLs_10453	maker	gene	1730742	1739661	.	+	.	ID=Mmel_00009379;Name=Mmel_00009379;Alias=maker-Scv2yLs_10453-augustus-gene-16.23;Note=Similar to Ap5z1: AP-5 complex subunit zeta-1 (Mus musculus OX%3D10090);Dbxref=InterPro:IPR028222,PFAM:PF14764;Ontology_term=GO:0044599;
Scv2yLs_10453	maker	mRNA	1730742	1739661	.	+	.	ID=Mmel_00009379-RA;Parent=Mmel_00009379;Name=Mmel_00009379-RA;Alias=maker-Scv2yLs_10453-augustus-gene-16.23-mRNA-1;_AED=0.31;_QI=0|0.2|0.12|0.93|0.8|0.87|16|0|789;_eAED=0.31;Note=Similar to Ap5z1: AP-5 complex subunit zeta-1 (Mus musculus OX%3D10090);Dbxref=InterPro:IPR028222,PFAM:PF14764;Ontology_term=GO:0044599;
Scv2yLs_10453	maker	exon	1730742	1730896	.	+	.	ID=Mmel_00009379-RA:exon:7007;Parent=Mmel_00009379-RA;
Scv2yLs_10453	maker	exon	1731236	1731422	.	+	.	ID=Mmel_00009379-RA:exon:7008;Parent=Mmel_00009379-RA;
Scv2yLs_10453	maker	exon	1732370	1732511	.	+	.	ID=Mmel_00009379-RA:exon:7009;Parent=Mmel_00009379-RA;
Scv2yLs_10453	maker	exon	1733423	1733535	.	+	.	ID=Mmel_00009379-RA:exon:7010;Parent=Mmel_00009379-RA;
Scv2yLs_10453	maker	exon	1734015	1734183	.	+	.	ID=Mmel_00009379-RA:exon:7011;Parent=Mmel_00009379-RA;
Scv2yLs_10453	maker	exon	1734834	1734956	.	+	.	ID=Mmel_00009379-RA:exon:7012;Parent=Mmel_00009379-RA;
Scv2yLs_10453	maker	exon	1735290	1735327	.	+	.	ID=Mmel_00009379-RA:exon:7013;Parent=Mmel_00009379-RA;
Scv2yLs_10453	maker	exon	1735407	1735569	.	+	.	ID=Mmel_00009379-RA:exon:7014;Parent=Mmel_00009379-RA;
Scv2yLs_10453	maker	exon	1735835	1736013	.	+	.	ID=Mmel_00009379-RA:exon:7015;Parent=Mmel_00009379-RA;
Scv2yLs_10453	maker	exon	1736508	1736650	.	+	.	ID=Mmel_00009379-RA:exon:7016;Parent=Mmel_00009379-RA;
Scv2yLs_10453	maker	exon	1737220	1737279	.	+	.	ID=Mmel_00009379-RA:exon:7017;Parent=Mmel_00009379-RA;
Scv2yLs_10453	maker	exon	1737368	1737541	.	+	.	ID=Mmel_00009379-RA:exon:7018;Parent=Mmel_00009379-RA;
Scv2yLs_10453	maker	exon	1738348	1738458	.	+	.	ID=Mmel_00009379-RA:exon:7019;Parent=Mmel_00009379-RA;
Scv2yLs_10453	maker	exon	1738705	1738837	.	+	.	ID=Mmel_00009379-RA:exon:7020;Parent=Mmel_00009379-RA;
Scv2yLs_10453	maker	exon	1738935	1739149	.	+	.	ID=Mmel_00009379-RA:exon:7021;Parent=Mmel_00009379-RA;
Scv2yLs_10453	maker	exon	1739397	1739661	.	+	.	ID=Mmel_00009379-RA:exon:7022;Parent=Mmel_00009379-RA;
Scv2yLs_10453	maker	CDS	1730742	1730896	.	+	0	ID=Mmel_00009379-RA:cds;Parent=Mmel_00009379-RA;
Scv2yLs_10453	maker	CDS	1731236	1731422	.	+	1	ID=Mmel_00009379-RA:cds;Parent=Mmel_00009379-RA;
Scv2yLs_10453	maker	CDS	1732370	1732511	.	+	0	ID=Mmel_00009379-RA:cds;Parent=Mmel_00009379-RA;
Scv2yLs_10453	maker	CDS	1733423	1733535	.	+	2	ID=Mmel_00009379-RA:cds;Parent=Mmel_00009379-RA;
Scv2yLs_10453	maker	CDS	1734015	1734183	.	+	0	ID=Mmel_00009379-RA:cds;Parent=Mmel_00009379-RA;
Scv2yLs_10453	maker	CDS	1734834	1734956	.	+	2	ID=Mmel_00009379-RA:cds;Parent=Mmel_00009379-RA;
Scv2yLs_10453	maker	CDS	1735290	1735327	.	+	2	ID=Mmel_00009379-RA:cds;Parent=Mmel_00009379-RA;
Scv2yLs_10453	maker	CDS	1735407	1735569	.	+	0	ID=Mmel_00009379-RA:cds;Parent=Mmel_00009379-RA;
Scv2yLs_10453	maker	CDS	1735835	1736013	.	+	2	ID=Mmel_00009379-RA:cds;Parent=Mmel_00009379-RA;
Scv2yLs_10453	maker	CDS	1736508	1736650	.	+	0	ID=Mmel_00009379-RA:cds;Parent=Mmel_00009379-RA;
Scv2yLs_10453	maker	CDS	1737220	1737279	.	+	1	ID=Mmel_00009379-RA:cds;Parent=Mmel_00009379-RA;
Scv2yLs_10453	maker	CDS	1737368	1737541	.	+	1	ID=Mmel_00009379-RA:cds;Parent=Mmel_00009379-RA;
Scv2yLs_10453	maker	CDS	1738348	1738458	.	+	1	ID=Mmel_00009379-RA:cds;Parent=Mmel_00009379-RA;
Scv2yLs_10453	maker	CDS	1738705	1738837	.	+	1	ID=Mmel_00009379-RA:cds;Parent=Mmel_00009379-RA;
Scv2yLs_10453	maker	CDS	1738935	1739149	.	+	0	ID=Mmel_00009379-RA:cds;Parent=Mmel_00009379-RA;
Scv2yLs_10453	maker	CDS	1739397	1739661	.	+	1	ID=Mmel_00009379-RA:cds;Parent=Mmel_00009379-RA;
Scv2yLs_10453	maker	gene	1637059	1646071	.	-	.	ID=Mmel_00009377;Name=Mmel_00009377;Alias=maker-Scv2yLs_10453-snap-gene-16.37;Note=Similar to Cyp3a13: Cytochrome P450 3A13 (Mus musculus OX%3D10090);Dbxref=InterPro:IPR001128,PFAM:PF00067;Ontology_term=GO:0005506,GO:0016705,GO:0020037,GO:0055114;
Scv2yLs_10453	maker	mRNA	1637059	1646071	.	-	.	ID=Mmel_00009377-RA;Parent=Mmel_00009377;Name=Mmel_00009377-RA;Alias=maker-Scv2yLs_10453-snap-gene-16.37-mRNA-1;_AED=0.22;_QI=2|0.2|0.18|1|0.7|0.81|11|516|466;_eAED=0.22;Note=Similar to Cyp3a13: Cytochrome P450 3A13 (Mus musculus OX%3D10090);Dbxref=InterPro:IPR001128,PFAM:PF00067;Ontology_term=GO:0005506,GO:0016705,GO:0020037,GO:0055114;
Scv2yLs_10453	maker	exon	1637059	1637667	.	-	.	ID=Mmel_00009377-RA:exon:7033;Parent=Mmel_00009377-RA;
Scv2yLs_10453	maker	exon	1637812	1637974	.	-	.	ID=Mmel_00009377-RA:exon:7032;Parent=Mmel_00009377-RA;
Scv2yLs_10453	maker	exon	1638791	1639017	.	-	.	ID=Mmel_00009377-RA:exon:7031;Parent=Mmel_00009377-RA;
Scv2yLs_10453	maker	exon	1639445	1639605	.	-	.	ID=Mmel_00009377-RA:exon:7030;Parent=Mmel_00009377-RA;
Scv2yLs_10453	maker	exon	1639949	1640033	.	-	.	ID=Mmel_00009377-RA:exon:7029;Parent=Mmel_00009377-RA;
Scv2yLs_10453	maker	exon	1640698	1640825	.	-	.	ID=Mmel_00009377-RA:exon:7028;Parent=Mmel_00009377-RA;
Scv2yLs_10453	maker	exon	1641686	1641834	.	-	.	ID=Mmel_00009377-RA:exon:7027;Parent=Mmel_00009377-RA;
Scv2yLs_10453	maker	exon	1642475	1642563	.	-	.	ID=Mmel_00009377-RA:exon:7026;Parent=Mmel_00009377-RA;
Scv2yLs_10453	maker	exon	1642840	1642953	.	-	.	ID=Mmel_00009377-RA:exon:7025;Parent=Mmel_00009377-RA;
Scv2yLs_10453	maker	exon	1643496	1643595	.	-	.	ID=Mmel_00009377-RA:exon:7024;Parent=Mmel_00009377-RA;
Scv2yLs_10453	maker	exon	1645978	1646071	.	-	.	ID=Mmel_00009377-RA:exon:7023;Parent=Mmel_00009377-RA;
Scv2yLs_10453	maker	five_prime_UTR	1646070	1646071	.	-	.	ID=Mmel_00009377-RA:five_prime_utr;Parent=Mmel_00009377-RA;
Scv2yLs_10453	maker	CDS	1645978	1646069	.	-	0	ID=Mmel_00009377-RA:cds;Parent=Mmel_00009377-RA;
Scv2yLs_10453	maker	CDS	1643496	1643595	.	-	1	ID=Mmel_00009377-RA:cds;Parent=Mmel_00009377-RA;
Scv2yLs_10453	maker	CDS	1642840	1642953	.	-	0	ID=Mmel_00009377-RA:cds;Parent=Mmel_00009377-RA;
Scv2yLs_10453	maker	CDS	1642475	1642563	.	-	0	ID=Mmel_00009377-RA:cds;Parent=Mmel_00009377-RA;
Scv2yLs_10453	maker	CDS	1641686	1641834	.	-	1	ID=Mmel_00009377-RA:cds;Parent=Mmel_00009377-RA;
Scv2yLs_10453	maker	CDS	1640698	1640825	.	-	2	ID=Mmel_00009377-RA:cds;Parent=Mmel_00009377-RA;
Scv2yLs_10453	maker	CDS	1639949	1640033	.	-	0	ID=Mmel_00009377-RA:cds;Parent=Mmel_00009377-RA;
Scv2yLs_10453	maker	CDS	1639445	1639605	.	-	2	ID=Mmel_00009377-RA:cds;Parent=Mmel_00009377-RA;
Scv2yLs_10453	maker	CDS	1638791	1639017	.	-	0	ID=Mmel_00009377-RA:cds;Parent=Mmel_00009377-RA;
Scv2yLs_10453	maker	CDS	1637812	1637974	.	-	1	ID=Mmel_00009377-RA:cds;Parent=Mmel_00009377-RA;
Scv2yLs_10453	maker	CDS	1637575	1637667	.	-	0	ID=Mmel_00009377-RA:cds;Parent=Mmel_00009377-RA;
Scv2yLs_10453	maker	three_prime_UTR	1637059	1637574	.	-	.	ID=Mmel_00009377-RA:three_prime_utr;Parent=Mmel_00009377-RA;
Scv2yLs_6021	maker	gene	2534	4376	.	-	.	ID=Mmel_00014325;Name=Mmel_00014325;Alias=augustus_masked-Scv2yLs_6021-processed-gene-0.2;Note=Similar to Ywhag: 14-3-3 protein gamma (Rattus norvegicus OX%3D10116);Dbxref=InterPro:IPR023410,PFAM:PF00244;
Scv2yLs_6021	maker	mRNA	2534	4376	.	-	.	ID=Mmel_00014325-RA;Parent=Mmel_00014325;Name=Mmel_00014325-RA;Alias=augustus_masked-Scv2yLs_6021-processed-gene-0.2-mRNA-1;_AED=0.04;_QI=0|0|0|0.5|1|1|2|0|233;_eAED=0.04;Note=Similar to Ywhag: 14-3-3 protein gamma (Rattus norvegicus OX%3D10116);Dbxref=InterPro:IPR023410,PFAM:PF00244;
Scv2yLs_6021	maker	exon	4332	4376	.	-	.	ID=Mmel_00014325-RA:exon:103;Parent=Mmel_00014325-RA;
Scv2yLs_6021	maker	exon	2534	3190	.	-	.	ID=Mmel_00014325-RA:exon:102;Parent=Mmel_00014325-RA;
Scv2yLs_6021	maker	CDS	4332	4376	.	-	0	ID=Mmel_00014325-RA:cds;Parent=Mmel_00014325-RA;
Scv2yLs_6021	maker	CDS	2534	3190	.	-	0	ID=Mmel_00014325-RA:cds;Parent=Mmel_00014325-RA;
Scv2yLs_7376	maker	gene	30574	32621	.	-	.	ID=Mmel_00009143;Name=Mmel_00009143;Alias=augustus_masked-Scv2yLs_7376-processed-gene-0.0;Note=Similar to HS6ST1: Heparan-sulfate 6-O-sulfotransferase 1 (Gallus gallus OX%3D9031);Dbxref=InterPro:IPR005331,PFAM:PF03567;Ontology_term=GO:0008146,GO:0016021;
Scv2yLs_7376	maker	mRNA	30574	32621	.	-	.	ID=Mmel_00009143-RA;Parent=Mmel_00009143;Name=Mmel_00009143-RA;Alias=augustus_masked-Scv2yLs_7376-processed-gene-0.0-mRNA-1;_AED=0.06;_QI=0|0|0|0.5|1|1|2|0|253;_eAED=0.06;Note=Similar to HS6ST1: Heparan-sulfate 6-O-sulfotransferase 1 (Gallus gallus OX%3D9031);Dbxref=InterPro:IPR005331,PFAM:PF03567;Ontology_term=GO:0008146,GO:0016021;
Scv2yLs_7376	maker	exon	32569	32621	.	-	.	ID=Mmel_00009143-RA:exon:8832;Parent=Mmel_00009143-RA;
Scv2yLs_7376	maker	exon	30574	31282	.	-	.	ID=Mmel_00009143-RA:exon:8831;Parent=Mmel_00009143-RA;
Scv2yLs_7376	maker	CDS	32569	32621	.	-	0	ID=Mmel_00009143-RA:cds;Parent=Mmel_00009143-RA;
Scv2yLs_7376	maker	CDS	30574	31282	.	-	1	ID=Mmel_00009143-RA:cds;Parent=Mmel_00009143-RA;
Scv2yLs_7376	maker	gene	837225	847822	.	+	.	ID=Mmel_00009145;Name=Mmel_00009145;Alias=maker-Scv2yLs_7376-augustus-gene-8.0;Note=Similar to FAM168B: Myelin-associated neurite-outgrowth inhibitor (Homo sapiens OX%3D9606);Dbxref=InterPro:IPR029247,PFAM:PF14944;
Scv2yLs_7376	maker	mRNA	837225	847822	.	+	.	ID=Mmel_00009145-RA;Parent=Mmel_00009145;Name=Mmel_00009145-RA;Alias=maker-Scv2yLs_7376-augustus-gene-8.0-mRNA-1;_AED=0.37;_QI=0|0.25|0|0.8|1|0.8|5|0|195;_eAED=0.37;Note=Similar to FAM168B: Myelin-associated neurite-outgrowth inhibitor (Homo sapiens OX%3D9606);Dbxref=InterPro:IPR029247,PFAM:PF14944;
Scv2yLs_7376	maker	exon	837225	837294	.	+	.	ID=Mmel_00009145-RA:exon:8833;Parent=Mmel_00009145-RA;
Scv2yLs_7376	maker	exon	841224	841307	.	+	.	ID=Mmel_00009145-RA:exon:8834;Parent=Mmel_00009145-RA;
Scv2yLs_7376	maker	exon	845810	845952	.	+	.	ID=Mmel_00009145-RA:exon:8835;Parent=Mmel_00009145-RA;
Scv2yLs_7376	maker	exon	846858	847035	.	+	.	ID=Mmel_00009145-RA:exon:8836;Parent=Mmel_00009145-RA;
Scv2yLs_7376	maker	exon	847710	847822	.	+	.	ID=Mmel_00009145-RA:exon:8837;Parent=Mmel_00009145-RA;
Scv2yLs_7376	maker	CDS	837225	837294	.	+	0	ID=Mmel_00009145-RA:cds;Parent=Mmel_00009145-RA;
Scv2yLs_7376	maker	CDS	841224	841307	.	+	2	ID=Mmel_00009145-RA:cds;Parent=Mmel_00009145-RA;
Scv2yLs_7376	maker	CDS	845810	845952	.	+	2	ID=Mmel_00009145-RA:cds;Parent=Mmel_00009145-RA;
Scv2yLs_7376	maker	CDS	846858	847035	.	+	0	ID=Mmel_00009145-RA:cds;Parent=Mmel_00009145-RA;
Scv2yLs_7376	maker	CDS	847710	847822	.	+	2	ID=Mmel_00009145-RA:cds;Parent=Mmel_00009145-RA;
Scv2yLs_7376	maker	gene	860865	873650	.	-	.	ID=Mmel_00009146;Name=Mmel_00009146;Alias=maker-Scv2yLs_7376-snap-gene-8.22;Note=Similar to ARHGEF4: Rho guanine nucleotide exchange factor 4 (Homo sapiens OX%3D9606);Dbxref=InterPro:IPR000219,InterPro:IPR001452,InterPro:IPR001849,PFAM:PF00018,PFAM:PF00169,PFAM:PF00621;Ontology_term=GO:0005089,GO:0005515,GO:0035023;
Scv2yLs_7376	maker	mRNA	860865	873650	.	-	.	ID=Mmel_00009146-RA;Parent=Mmel_00009146;Name=Mmel_00009146-RA;Alias=maker-Scv2yLs_7376-snap-gene-8.22-mRNA-1;_AED=0.22;_QI=0|0|0|0.72|0.7|0.63|11|0|444;_eAED=0.22;Note=Similar to ARHGEF4: Rho guanine nucleotide exchange factor 4 (Homo sapiens OX%3D9606);Dbxref=InterPro:IPR000219,InterPro:IPR001452,InterPro:IPR001849,PFAM:PF00018,PFAM:PF00169,PFAM:PF00621;Ontology_term=GO:0005089,GO:0005515,GO:0035023;
Scv2yLs_7376	maker	exon	873645	873650	.	-	.	ID=Mmel_00009146-RA:exon:8848;Parent=Mmel_00009146-RA;
Scv2yLs_7376	maker	exon	872874	873053	.	-	.	ID=Mmel_00009146-RA:exon:8847;Parent=Mmel_00009146-RA;
Scv2yLs_7376	maker	exon	870110	870292	.	-	.	ID=Mmel_00009146-RA:exon:8846;Parent=Mmel_00009146-RA;
Scv2yLs_7376	maker	exon	868979	869158	.	-	.	ID=Mmel_00009146-RA:exon:8845;Parent=Mmel_00009146-RA;
Scv2yLs_7376	maker	exon	868260	868424	.	-	.	ID=Mmel_00009146-RA:exon:8844;Parent=Mmel_00009146-RA;
Scv2yLs_7376	maker	exon	865600	865689	.	-	.	ID=Mmel_00009146-RA:exon:8843;Parent=Mmel_00009146-RA;
Scv2yLs_7376	maker	exon	864691	864822	.	-	.	ID=Mmel_00009146-RA:exon:8842;Parent=Mmel_00009146-RA;
Scv2yLs_7376	maker	exon	863565	863808	.	-	.	ID=Mmel_00009146-RA:exon:8841;Parent=Mmel_00009146-RA;
Scv2yLs_7376	maker	exon	862865	862942	.	-	.	ID=Mmel_00009146-RA:exon:8840;Parent=Mmel_00009146-RA;
Scv2yLs_7376	maker	exon	861244	861256	.	-	.	ID=Mmel_00009146-RA:exon:8839;Parent=Mmel_00009146-RA;
Scv2yLs_7376	maker	exon	860865	860925	.	-	.	ID=Mmel_00009146-RA:exon:8838;Parent=Mmel_00009146-RA;
Scv2yLs_7376	maker	CDS	873645	873650	.	-	0	ID=Mmel_00009146-RA:cds;Parent=Mmel_00009146-RA;
Scv2yLs_7376	maker	CDS	872874	873053	.	-	0	ID=Mmel_00009146-RA:cds;Parent=Mmel_00009146-RA;
Scv2yLs_7376	maker	CDS	870110	870292	.	-	0	ID=Mmel_00009146-RA:cds;Parent=Mmel_00009146-RA;
Scv2yLs_7376	maker	CDS	868979	869158	.	-	0	ID=Mmel_00009146-RA:cds;Parent=Mmel_00009146-RA;
Scv2yLs_7376	maker	CDS	868260	868424	.	-	0	ID=Mmel_00009146-RA:cds;Parent=Mmel_00009146-RA;
Scv2yLs_7376	maker	CDS	865600	865689	.	-	0	ID=Mmel_00009146-RA:cds;Parent=Mmel_00009146-RA;
Scv2yLs_7376	maker	CDS	864691	864822	.	-	0	ID=Mmel_00009146-RA:cds;Parent=Mmel_00009146-RA;
Scv2yLs_7376	maker	CDS	863565	863808	.	-	0	ID=Mmel_00009146-RA:cds;Parent=Mmel_00009146-RA;
Scv2yLs_7376	maker	CDS	862865	862942	.	-	2	ID=Mmel_00009146-RA:cds;Parent=Mmel_00009146-RA;
Scv2yLs_7376	maker	CDS	861244	861256	.	-	2	ID=Mmel_00009146-RA:cds;Parent=Mmel_00009146-RA;
Scv2yLs_7376	maker	CDS	860865	860925	.	-	1	ID=Mmel_00009146-RA:cds;Parent=Mmel_00009146-RA;
Scv2yLs_7376	maker	gene	799293	807788	.	-	.	ID=Mmel_00009144;Name=Mmel_00009144;Alias=maker-Scv2yLs_7376-augustus-gene-8.1;Note=Similar to PLEKHB2: Pleckstrin homology domain-containing family B member 2 (Gallus gallus OX%3D9031);Dbxref=InterPro:IPR001849,PFAM:PF00169;
Scv2yLs_7376	maker	mRNA	799293	807788	.	-	.	ID=Mmel_00009144-RA;Parent=Mmel_00009144;Name=Mmel_00009144-RA;Alias=maker-Scv2yLs_7376-augustus-gene-8.1-mRNA-1;_AED=0.34;_QI=13|1|1|1|1|1|7|193|221;_eAED=0.34;Note=Similar to PLEKHB2: Pleckstrin homology domain-containing family B member 2 (Gallus gallus OX%3D9031);Dbxref=InterPro:IPR001849,PFAM:PF00169;
Scv2yLs_7376	maker	exon	799293	799622	.	-	.	ID=Mmel_00009144-RA:exon:8855;Parent=Mmel_00009144-RA;
Scv2yLs_7376	maker	exon	801608	801713	.	-	.	ID=Mmel_00009144-RA:exon:8854;Parent=Mmel_00009144-RA;
Scv2yLs_7376	maker	exon	802823	802912	.	-	.	ID=Mmel_00009144-RA:exon:8853;Parent=Mmel_00009144-RA;
Scv2yLs_7376	maker	exon	805016	805055	.	-	.	ID=Mmel_00009144-RA:exon:8852;Parent=Mmel_00009144-RA;
Scv2yLs_7376	maker	exon	805923	806025	.	-	.	ID=Mmel_00009144-RA:exon:8851;Parent=Mmel_00009144-RA;
Scv2yLs_7376	maker	exon	806973	807125	.	-	.	ID=Mmel_00009144-RA:exon:8850;Parent=Mmel_00009144-RA;
Scv2yLs_7376	maker	exon	807739	807788	.	-	.	ID=Mmel_00009144-RA:exon:8849;Parent=Mmel_00009144-RA;
Scv2yLs_7376	maker	five_prime_UTR	807776	807788	.	-	.	ID=Mmel_00009144-RA:five_prime_utr;Parent=Mmel_00009144-RA;
Scv2yLs_7376	maker	CDS	807739	807775	.	-	0	ID=Mmel_00009144-RA:cds;Parent=Mmel_00009144-RA;
Scv2yLs_7376	maker	CDS	806973	807125	.	-	2	ID=Mmel_00009144-RA:cds;Parent=Mmel_00009144-RA;
Scv2yLs_7376	maker	CDS	805923	806025	.	-	2	ID=Mmel_00009144-RA:cds;Parent=Mmel_00009144-RA;
Scv2yLs_7376	maker	CDS	805016	805055	.	-	1	ID=Mmel_00009144-RA:cds;Parent=Mmel_00009144-RA;
Scv2yLs_7376	maker	CDS	802823	802912	.	-	0	ID=Mmel_00009144-RA:cds;Parent=Mmel_00009144-RA;
Scv2yLs_7376	maker	CDS	801608	801713	.	-	0	ID=Mmel_00009144-RA:cds;Parent=Mmel_00009144-RA;
Scv2yLs_7376	maker	CDS	799486	799622	.	-	2	ID=Mmel_00009144-RA:cds;Parent=Mmel_00009144-RA;
Scv2yLs_7376	maker	three_prime_UTR	799293	799485	.	-	.	ID=Mmel_00009144-RA:three_prime_utr;Parent=Mmel_00009144-RA;
Scv2yLs_7376	maker	gene	971565	989135	.	-	.	ID=Mmel_00009147;Name=Mmel_00009147;Alias=maker-Scv2yLs_7376-augustus-gene-10.10;Note=Protein of unknown function;
Scv2yLs_7376	maker	mRNA	971565	989135	.	-	.	ID=Mmel_00009147-RA;Parent=Mmel_00009147;Name=Mmel_00009147-RA;Alias=maker-Scv2yLs_7376-augustus-gene-10.10-mRNA-1;_AED=0.16;_QI=0|0|0|0.75|1|1|4|0|1184;_eAED=0.16;Note=Protein of unknown function;
Scv2yLs_7376	maker	exon	989059	989135	.	-	.	ID=Mmel_00009147-RA:exon:8859;Parent=Mmel_00009147-RA;
Scv2yLs_7376	maker	exon	981117	984024	.	-	.	ID=Mmel_00009147-RA:exon:8858;Parent=Mmel_00009147-RA;
Scv2yLs_7376	maker	exon	977000	977332	.	-	.	ID=Mmel_00009147-RA:exon:8857;Parent=Mmel_00009147-RA;
Scv2yLs_7376	maker	exon	971565	971801	.	-	.	ID=Mmel_00009147-RA:exon:8856;Parent=Mmel_00009147-RA;
Scv2yLs_7376	maker	CDS	989059	989135	.	-	0	ID=Mmel_00009147-RA:cds;Parent=Mmel_00009147-RA;
Scv2yLs_7376	maker	CDS	981117	984024	.	-	1	ID=Mmel_00009147-RA:cds;Parent=Mmel_00009147-RA;
Scv2yLs_7376	maker	CDS	977000	977332	.	-	0	ID=Mmel_00009147-RA:cds;Parent=Mmel_00009147-RA;
Scv2yLs_7376	maker	CDS	971565	971801	.	-	0	ID=Mmel_00009147-RA:cds;Parent=Mmel_00009147-RA;
Scv2yLs_7376	maker	gene	1144371	1147800	.	+	.	ID=Mmel_00009150;Name=Mmel_00009150;Alias=snap_masked-Scv2yLs_7376-processed-gene-11.5;Note=Protein of unknown function;
Scv2yLs_7376	maker	mRNA	1144371	1147800	.	+	.	ID=Mmel_00009150-RA;Parent=Mmel_00009150;Name=Mmel_00009150-RA;Alias=snap_masked-Scv2yLs_7376-processed-gene-11.5-mRNA-1;_AED=0.21;_QI=0|0|0|0.66|1|1|3|0|237;_eAED=0.23;Note=Protein of unknown function;
Scv2yLs_7376	maker	exon	1144371	1144378	.	+	.	ID=Mmel_00009150-RA:exon:8860;Parent=Mmel_00009150-RA;
Scv2yLs_7376	maker	exon	1146717	1147254	.	+	.	ID=Mmel_00009150-RA:exon:8861;Parent=Mmel_00009150-RA;
Scv2yLs_7376	maker	exon	1147633	1147800	.	+	.	ID=Mmel_00009150-RA:exon:8862;Parent=Mmel_00009150-RA;
Scv2yLs_7376	maker	CDS	1144371	1144378	.	+	0	ID=Mmel_00009150-RA:cds;Parent=Mmel_00009150-RA;
Scv2yLs_7376	maker	CDS	1146717	1147254	.	+	1	ID=Mmel_00009150-RA:cds;Parent=Mmel_00009150-RA;
Scv2yLs_7376	maker	CDS	1147633	1147800	.	+	0	ID=Mmel_00009150-RA:cds;Parent=Mmel_00009150-RA;
Scv2yLs_7376	maker	gene	1088331	1090983	.	+	.	ID=Mmel_00009148;Name=Mmel_00009148;Alias=maker-Scv2yLs_7376-snap-gene-11.24;Note=Protein of unknown function;
Scv2yLs_7376	maker	mRNA	1088331	1090983	.	+	.	ID=Mmel_00009148-RA;Parent=Mmel_00009148;Name=Mmel_00009148-RA;Alias=maker-Scv2yLs_7376-snap-gene-11.24-mRNA-1;_AED=0.62;_QI=0|0|0|0|0|0.5|2|0|97;_eAED=0.62;Note=Protein of unknown function;
Scv2yLs_7376	maker	exon	1088331	1088456	.	+	.	ID=Mmel_00009148-RA:exon:8863;Parent=Mmel_00009148-RA;
Scv2yLs_7376	maker	exon	1090816	1090983	.	+	.	ID=Mmel_00009148-RA:exon:8864;Parent=Mmel_00009148-RA;
Scv2yLs_7376	maker	CDS	1088331	1088456	.	+	0	ID=Mmel_00009148-RA:cds;Parent=Mmel_00009148-RA;
Scv2yLs_7376	maker	CDS	1090816	1090983	.	+	0	ID=Mmel_00009148-RA:cds;Parent=Mmel_00009148-RA;
Scv2yLs_7376	maker	gene	1116572	1119580	.	-	.	ID=Mmel_00009149;Name=Mmel_00009149;Alias=snap_masked-Scv2yLs_7376-processed-gene-11.9;Note=Similar to AMER3: APC membrane recruitment protein 3 (Homo sapiens OX%3D9606);Dbxref=InterPro:IPR019003,PFAM:PF09422;
Scv2yLs_7376	maker	mRNA	1116572	1119580	.	-	.	ID=Mmel_00009149-RA;Parent=Mmel_00009149;Name=Mmel_00009149-RA;Alias=snap_masked-Scv2yLs_7376-processed-gene-11.9-mRNA-1;_AED=0.00;_QI=0|-1|0|1|-1|1|1|0|1002;_eAED=0.00;Note=Similar to AMER3: APC membrane recruitment protein 3 (Homo sapiens OX%3D9606);Dbxref=InterPro:IPR019003,PFAM:PF09422;
Scv2yLs_7376	maker	exon	1116572	1119580	.	-	.	ID=Mmel_00009149-RA:exon:8865;Parent=Mmel_00009149-RA;
Scv2yLs_7376	maker	CDS	1116572	1119580	.	-	0	ID=Mmel_00009149-RA:cds;Parent=Mmel_00009149-RA;
Scv2yLs_7376	maker	pseudogene	1154591	1174796	.	-	.	ID=Mmel_00009152;Name=Mmel_00009152;Alias=maker-Scv2yLs_7376-snap-gene-11.27;Note=Similar to KLHL6: Kelch-like protein 6 (Homo sapiens OX%3D9606);Dbxref=InterPro:IPR000210,InterPro:IPR006652,InterPro:IPR011498,InterPro:IPR011705,PFAM:PF00651,PFAM:PF01344,PFAM:PF07646,PFAM:PF07707;Ontology_term=GO:0005515;gene_biotype=pseudogene;pseudo=true
Scv2yLs_7376	maker	exon	1174662	1174796	.	-	.	ID=Mmel_00009152-RA:exon:8873;Parent=Mmel_00009152-RA;
Scv2yLs_7376	maker	exon	1174537	1174652	.	-	.	ID=Mmel_00009152-RA:exon:8872;Parent=Mmel_00009152-RA;
Scv2yLs_7376	maker	exon	1169813	1169978	.	-	.	ID=Mmel_00009152-RA:exon:8871;Parent=Mmel_00009152-RA;
Scv2yLs_7376	maker	exon	1163926	1164375	.	-	.	ID=Mmel_00009152-RA:exon:8870;Parent=Mmel_00009152-RA;
Scv2yLs_7376	maker	exon	1161598	1161835	.	-	.	ID=Mmel_00009152-RA:exon:8869;Parent=Mmel_00009152-RA;
Scv2yLs_7376	maker	exon	1158075	1158277	.	-	.	ID=Mmel_00009152-RA:exon:8868;Parent=Mmel_00009152-RA;
Scv2yLs_7376	maker	exon	1157223	1157436	.	-	.	ID=Mmel_00009152-RA:exon:8867;Parent=Mmel_00009152-RA;
Scv2yLs_7376	maker	exon	1154591	1154892	.	-	.	ID=Mmel_00009152-RA:exon:8866;Parent=Mmel_00009152-RA;
Scv2yLs_7376	maker	pseudogene	1152094	1154532	.	-	.	ID=Mmel_00009151;Name=Mmel_00009151;Alias=maker-Scv2yLs_7376-snap-gene-11.26;Note=Protein of unknown function;gene_biotype=pseudogene;pseudo=true
Scv2yLs_7376	maker	exon	1154497	1154532	.	-	.	ID=Mmel_00009151-RA:exon:8882;Parent=Mmel_00009151-RA;
Scv2yLs_7376	maker	exon	1154364	1154462	.	-	.	ID=Mmel_00009151-RA:exon:8881;Parent=Mmel_00009151-RA;
Scv2yLs_7376	maker	exon	1154000	1154095	.	-	.	ID=Mmel_00009151-RA:exon:8880;Parent=Mmel_00009151-RA;
Scv2yLs_7376	maker	exon	1153644	1153940	.	-	.	ID=Mmel_00009151-RA:exon:8879;Parent=Mmel_00009151-RA;
Scv2yLs_7376	maker	exon	1153376	1153632	.	-	.	ID=Mmel_00009151-RA:exon:8878;Parent=Mmel_00009151-RA;
Scv2yLs_7376	maker	exon	1153259	1153370	.	-	.	ID=Mmel_00009151-RA:exon:8877;Parent=Mmel_00009151-RA;
Scv2yLs_7376	maker	exon	1152964	1153070	.	-	.	ID=Mmel_00009151-RA:exon:8876;Parent=Mmel_00009151-RA;
Scv2yLs_7376	maker	exon	1152707	1152780	.	-	.	ID=Mmel_00009151-RA:exon:8875;Parent=Mmel_00009151-RA;
Scv2yLs_7376	maker	exon	1152094	1152311	.	-	.	ID=Mmel_00009151-RA:exon:8874;Parent=Mmel_00009151-RA;
Scv2yLs_7376	maker	gene	1195579	1206291	.	+	.	ID=Mmel_00009153;Name=Mmel_00009153;Alias=maker-Scv2yLs_7376-augustus-gene-12.19;Note=Similar to KLHL24: Kelch-like protein 24 (Homo sapiens OX%3D9606);Dbxref=InterPro:IPR000210,InterPro:IPR006652,InterPro:IPR011705,PFAM:PF00651,PFAM:PF01344,PFAM:PF07707;Ontology_term=GO:0005515;
Scv2yLs_7376	maker	mRNA	1195579	1206291	.	+	.	ID=Mmel_00009153-RA;Parent=Mmel_00009153;Name=Mmel_00009153-RA;Alias=maker-Scv2yLs_7376-augustus-gene-12.19-mRNA-1;_AED=0.14;_QI=0|0.2|0.16|1|1|1|6|515|600;_eAED=0.14;Note=Similar to KLHL24: Kelch-like protein 24 (Homo sapiens OX%3D9606);Dbxref=InterPro:IPR000210,InterPro:IPR006652,InterPro:IPR011705,PFAM:PF00651,PFAM:PF01344,PFAM:PF07707;Ontology_term=GO:0005515;
Scv2yLs_7376	maker	exon	1195579	1196498	.	+	.	ID=Mmel_00009153-RA:exon:8883;Parent=Mmel_00009153-RA;
Scv2yLs_7376	maker	exon	1201384	1201568	.	+	.	ID=Mmel_00009153-RA:exon:8884;Parent=Mmel_00009153-RA;
Scv2yLs_7376	maker	exon	1202455	1202573	.	+	.	ID=Mmel_00009153-RA:exon:8885;Parent=Mmel_00009153-RA;
Scv2yLs_7376	maker	exon	1203605	1203793	.	+	.	ID=Mmel_00009153-RA:exon:8886;Parent=Mmel_00009153-RA;
Scv2yLs_7376	maker	exon	1204251	1204439	.	+	.	ID=Mmel_00009153-RA:exon:8887;Parent=Mmel_00009153-RA;
Scv2yLs_7376	maker	exon	1205576	1206291	.	+	.	ID=Mmel_00009153-RA:exon:8888;Parent=Mmel_00009153-RA;
Scv2yLs_7376	maker	CDS	1195579	1196498	.	+	0	ID=Mmel_00009153-RA:cds;Parent=Mmel_00009153-RA;
Scv2yLs_7376	maker	CDS	1201384	1201568	.	+	1	ID=Mmel_00009153-RA:cds;Parent=Mmel_00009153-RA;
Scv2yLs_7376	maker	CDS	1202455	1202573	.	+	2	ID=Mmel_00009153-RA:cds;Parent=Mmel_00009153-RA;
Scv2yLs_7376	maker	CDS	1203605	1203793	.	+	0	ID=Mmel_00009153-RA:cds;Parent=Mmel_00009153-RA;
Scv2yLs_7376	maker	CDS	1204251	1204439	.	+	0	ID=Mmel_00009153-RA:cds;Parent=Mmel_00009153-RA;
Scv2yLs_7376	maker	CDS	1205576	1205776	.	+	0	ID=Mmel_00009153-RA:cds;Parent=Mmel_00009153-RA;
Scv2yLs_7376	maker	three_prime_UTR	1205777	1206291	.	+	.	ID=Mmel_00009153-RA:three_prime_utr;Parent=Mmel_00009153-RA;
Scv2yLs_7376	maker	gene	1214621	1256383	.	+	.	ID=Mmel_00009154;Name=Mmel_00009154;Alias=augustus_masked-Scv2yLs_7376-processed-gene-12.6;Note=Similar to YEATS2: YEATS domain-containing protein 2 (Homo sapiens OX%3D9606);Dbxref=InterPro:IPR005033,PFAM:PF03366;Ontology_term=GO:0006355;
Scv2yLs_7376	maker	mRNA	1214621	1256383	.	+	.	ID=Mmel_00009154-RA;Parent=Mmel_00009154;Name=Mmel_00009154-RA;Alias=augustus_masked-Scv2yLs_7376-processed-gene-12.6-mRNA-1;_AED=0.30;_QI=0|0.07|0.07|0.82|1|1|28|0|1179;_eAED=0.30;Note=Similar to YEATS2: YEATS domain-containing protein 2 (Homo sapiens OX%3D9606);Dbxref=InterPro:IPR005033,PFAM:PF03366;Ontology_term=GO:0006355;
Scv2yLs_7376	maker	exon	1214621	1214705	.	+	.	ID=Mmel_00009154-RA:exon:8889;Parent=Mmel_00009154-RA;
Scv2yLs_7376	maker	exon	1214991	1215088	.	+	.	ID=Mmel_00009154-RA:exon:8890;Parent=Mmel_00009154-RA;
Scv2yLs_7376	maker	exon	1215181	1215273	.	+	.	ID=Mmel_00009154-RA:exon:8891;Parent=Mmel_00009154-RA;
Scv2yLs_7376	maker	exon	1219995	1220237	.	+	.	ID=Mmel_00009154-RA:exon:8892;Parent=Mmel_00009154-RA;
Scv2yLs_7376	maker	exon	1222331	1222446	.	+	.	ID=Mmel_00009154-RA:exon:8893;Parent=Mmel_00009154-RA;
Scv2yLs_7376	maker	exon	1223588	1223749	.	+	.	ID=Mmel_00009154-RA:exon:8894;Parent=Mmel_00009154-RA;
Scv2yLs_7376	maker	exon	1225396	1225507	.	+	.	ID=Mmel_00009154-RA:exon:8895;Parent=Mmel_00009154-RA;
Scv2yLs_7376	maker	exon	1226992	1227036	.	+	.	ID=Mmel_00009154-RA:exon:8896;Parent=Mmel_00009154-RA;
Scv2yLs_7376	maker	exon	1228052	1228238	.	+	.	ID=Mmel_00009154-RA:exon:8897;Parent=Mmel_00009154-RA;
Scv2yLs_7376	maker	exon	1229872	1230036	.	+	.	ID=Mmel_00009154-RA:exon:8898;Parent=Mmel_00009154-RA;
Scv2yLs_7376	maker	exon	1231976	1232131	.	+	.	ID=Mmel_00009154-RA:exon:8899;Parent=Mmel_00009154-RA;
Scv2yLs_7376	maker	exon	1234648	1234751	.	+	.	ID=Mmel_00009154-RA:exon:8900;Parent=Mmel_00009154-RA;
Scv2yLs_7376	maker	exon	1237191	1237298	.	+	.	ID=Mmel_00009154-RA:exon:8901;Parent=Mmel_00009154-RA;
Scv2yLs_7376	maker	exon	1238979	1239150	.	+	.	ID=Mmel_00009154-RA:exon:8902;Parent=Mmel_00009154-RA;
Scv2yLs_7376	maker	exon	1239910	1240071	.	+	.	ID=Mmel_00009154-RA:exon:8903;Parent=Mmel_00009154-RA;
Scv2yLs_7376	maker	exon	1240945	1241072	.	+	.	ID=Mmel_00009154-RA:exon:8904;Parent=Mmel_00009154-RA;
Scv2yLs_7376	maker	exon	1242210	1242383	.	+	.	ID=Mmel_00009154-RA:exon:8905;Parent=Mmel_00009154-RA;
Scv2yLs_7376	maker	exon	1243203	1243340	.	+	.	ID=Mmel_00009154-RA:exon:8906;Parent=Mmel_00009154-RA;
Scv2yLs_7376	maker	exon	1243836	1243937	.	+	.	ID=Mmel_00009154-RA:exon:8907;Parent=Mmel_00009154-RA;
Scv2yLs_7376	maker	exon	1247114	1247250	.	+	.	ID=Mmel_00009154-RA:exon:8908;Parent=Mmel_00009154-RA;
Scv2yLs_7376	maker	exon	1248652	1248725	.	+	.	ID=Mmel_00009154-RA:exon:8909;Parent=Mmel_00009154-RA;
Scv2yLs_7376	maker	exon	1249767	1249846	.	+	.	ID=Mmel_00009154-RA:exon:8910;Parent=Mmel_00009154-RA;
Scv2yLs_7376	maker	exon	1250749	1250922	.	+	.	ID=Mmel_00009154-RA:exon:8911;Parent=Mmel_00009154-RA;
Scv2yLs_7376	maker	exon	1251965	1252023	.	+	.	ID=Mmel_00009154-RA:exon:8912;Parent=Mmel_00009154-RA;
Scv2yLs_7376	maker	exon	1252399	1252606	.	+	.	ID=Mmel_00009154-RA:exon:8913;Parent=Mmel_00009154-RA;
Scv2yLs_7376	maker	exon	1253707	1253781	.	+	.	ID=Mmel_00009154-RA:exon:8914;Parent=Mmel_00009154-RA;
Scv2yLs_7376	maker	exon	1255136	1255209	.	+	.	ID=Mmel_00009154-RA:exon:8915;Parent=Mmel_00009154-RA;
Scv2yLs_7376	maker	exon	1256275	1256383	.	+	.	ID=Mmel_00009154-RA:exon:8916;Parent=Mmel_00009154-RA;
Scv2yLs_7376	maker	CDS	1214621	1214705	.	+	0	ID=Mmel_00009154-RA:cds;Parent=Mmel_00009154-RA;
Scv2yLs_7376	maker	CDS	1214991	1215088	.	+	2	ID=Mmel_00009154-RA:cds;Parent=Mmel_00009154-RA;
Scv2yLs_7376	maker	CDS	1215181	1215273	.	+	0	ID=Mmel_00009154-RA:cds;Parent=Mmel_00009154-RA;
Scv2yLs_7376	maker	CDS	1219995	1220237	.	+	0	ID=Mmel_00009154-RA:cds;Parent=Mmel_00009154-RA;
Scv2yLs_7376	maker	CDS	1222331	1222446	.	+	0	ID=Mmel_00009154-RA:cds;Parent=Mmel_00009154-RA;
Scv2yLs_7376	maker	CDS	1223588	1223749	.	+	1	ID=Mmel_00009154-RA:cds;Parent=Mmel_00009154-RA;
Scv2yLs_7376	maker	CDS	1225396	1225507	.	+	1	ID=Mmel_00009154-RA:cds;Parent=Mmel_00009154-RA;
Scv2yLs_7376	maker	CDS	1226992	1227036	.	+	0	ID=Mmel_00009154-RA:cds;Parent=Mmel_00009154-RA;
Scv2yLs_7376	maker	CDS	1228052	1228238	.	+	0	ID=Mmel_00009154-RA:cds;Parent=Mmel_00009154-RA;
Scv2yLs_7376	maker	CDS	1229872	1230036	.	+	2	ID=Mmel_00009154-RA:cds;Parent=Mmel_00009154-RA;
Scv2yLs_7376	maker	CDS	1231976	1232131	.	+	2	ID=Mmel_00009154-RA:cds;Parent=Mmel_00009154-RA;
Scv2yLs_7376	maker	CDS	1234648	1234751	.	+	2	ID=Mmel_00009154-RA:cds;Parent=Mmel_00009154-RA;
Scv2yLs_7376	maker	CDS	1237191	1237298	.	+	0	ID=Mmel_00009154-RA:cds;Parent=Mmel_00009154-RA;
Scv2yLs_7376	maker	CDS	1238979	1239150	.	+	0	ID=Mmel_00009154-RA:cds;Parent=Mmel_00009154-RA;
Scv2yLs_7376	maker	CDS	1239910	1240071	.	+	2	ID=Mmel_00009154-RA:cds;Parent=Mmel_00009154-RA;
Scv2yLs_7376	maker	CDS	1240945	1241072	.	+	2	ID=Mmel_00009154-RA:cds;Parent=Mmel_00009154-RA;
Scv2yLs_7376	maker	CDS	1242210	1242383	.	+	0	ID=Mmel_00009154-RA:cds;Parent=Mmel_00009154-RA;
Scv2yLs_7376	maker	CDS	1243203	1243340	.	+	0	ID=Mmel_00009154-RA:cds;Parent=Mmel_00009154-RA;
Scv2yLs_7376	maker	CDS	1243836	1243937	.	+	0	ID=Mmel_00009154-RA:cds;Parent=Mmel_00009154-RA;
Scv2yLs_7376	maker	CDS	1247114	1247250	.	+	0	ID=Mmel_00009154-RA:cds;Parent=Mmel_00009154-RA;
Scv2yLs_7376	maker	CDS	1248652	1248725	.	+	1	ID=Mmel_00009154-RA:cds;Parent=Mmel_00009154-RA;
Scv2yLs_7376	maker	CDS	1249767	1249846	.	+	2	ID=Mmel_00009154-RA:cds;Parent=Mmel_00009154-RA;
Scv2yLs_7376	maker	CDS	1250749	1250922	.	+	0	ID=Mmel_00009154-RA:cds;Parent=Mmel_00009154-RA;
Scv2yLs_7376	maker	CDS	1251965	1252023	.	+	0	ID=Mmel_00009154-RA:cds;Parent=Mmel_00009154-RA;
Scv2yLs_7376	maker	CDS	1252399	1252606	.	+	1	ID=Mmel_00009154-RA:cds;Parent=Mmel_00009154-RA;
Scv2yLs_7376	maker	CDS	1253707	1253781	.	+	0	ID=Mmel_00009154-RA:cds;Parent=Mmel_00009154-RA;
Scv2yLs_7376	maker	CDS	1255136	1255209	.	+	0	ID=Mmel_00009154-RA:cds;Parent=Mmel_00009154-RA;
Scv2yLs_7376	maker	CDS	1256275	1256383	.	+	1	ID=Mmel_00009154-RA:cds;Parent=Mmel_00009154-RA;
Scv2yLs_7376	maker	gene	1298221	1311891	.	+	.	ID=Mmel_00009156;Name=Mmel_00009156;Alias=maker-Scv2yLs_7376-snap-gene-13.16;Note=Similar to Cldn15: Claudin-15 (Rattus norvegicus OX%3D10116);Dbxref=InterPro:IPR004031,PFAM:PF00822;Ontology_term=GO:0016021;
Scv2yLs_7376	maker	mRNA	1298221	1311891	.	+	.	ID=Mmel_00009156-RA;Parent=Mmel_00009156;Name=Mmel_00009156-RA;Alias=maker-Scv2yLs_7376-snap-gene-13.16-mRNA-1;_AED=0.17;_QI=125|0.6|0.5|1|0|0.16|6|452|355;_eAED=0.24;Note=Similar to Cldn15: Claudin-15 (Rattus norvegicus OX%3D10116);Dbxref=InterPro:IPR004031,PFAM:PF00822;Ontology_term=GO:0016021;
Scv2yLs_7376	maker	exon	1298221	1298292	.	+	.	ID=Mmel_00009156-RA:exon:8917;Parent=Mmel_00009156-RA;
Scv2yLs_7376	maker	exon	1298723	1298995	.	+	.	ID=Mmel_00009156-RA:exon:8918;Parent=Mmel_00009156-RA;
Scv2yLs_7376	maker	exon	1302701	1302943	.	+	.	ID=Mmel_00009156-RA:exon:8919;Parent=Mmel_00009156-RA;
Scv2yLs_7376	maker	exon	1306935	1307328	.	+	.	ID=Mmel_00009156-RA:exon:8920;Parent=Mmel_00009156-RA;
Scv2yLs_7376	maker	exon	1309935	1310045	.	+	.	ID=Mmel_00009156-RA:exon:8921;Parent=Mmel_00009156-RA;
Scv2yLs_7376	maker	exon	1311340	1311891	.	+	.	ID=Mmel_00009156-RA:exon:8922;Parent=Mmel_00009156-RA;
Scv2yLs_7376	maker	five_prime_UTR	1298221	1298292	.	+	.	ID=Mmel_00009156-RA:five_prime_utr;Parent=Mmel_00009156-RA;
Scv2yLs_7376	maker	five_prime_UTR	1298723	1298775	.	+	.	ID=Mmel_00009156-RA:five_prime_utr;Parent=Mmel_00009156-RA;
Scv2yLs_7376	maker	CDS	1298776	1298995	.	+	0	ID=Mmel_00009156-RA:cds;Parent=Mmel_00009156-RA;
Scv2yLs_7376	maker	CDS	1302701	1302943	.	+	2	ID=Mmel_00009156-RA:cds;Parent=Mmel_00009156-RA;
Scv2yLs_7376	maker	CDS	1306935	1307328	.	+	2	ID=Mmel_00009156-RA:cds;Parent=Mmel_00009156-RA;
Scv2yLs_7376	maker	CDS	1309935	1310045	.	+	1	ID=Mmel_00009156-RA:cds;Parent=Mmel_00009156-RA;
Scv2yLs_7376	maker	CDS	1311340	1311439	.	+	1	ID=Mmel_00009156-RA:cds;Parent=Mmel_00009156-RA;
Scv2yLs_7376	maker	three_prime_UTR	1311440	1311891	.	+	.	ID=Mmel_00009156-RA:three_prime_utr;Parent=Mmel_00009156-RA;
Scv2yLs_7376	maker	gene	1322061	1330455	.	-	.	ID=Mmel_00009158;Name=Mmel_00009158;Alias=maker-Scv2yLs_7376-snap-gene-13.20;Note=Similar to GPC1: Glypican-1 (Gallus gallus OX%3D9031);Dbxref=InterPro:IPR001863,PFAM:PF01153;Ontology_term=GO:0009966,GO:0046658;
Scv2yLs_7376	maker	mRNA	1322061	1330455	.	-	.	ID=Mmel_00009158-RA;Parent=Mmel_00009158;Name=Mmel_00009158-RA;Alias=maker-Scv2yLs_7376-snap-gene-13.20-mRNA-1;_AED=0.10;_QI=0|0|0|0.83|1|0.83|6|0|255;_eAED=0.10;Note=Similar to GPC1: Glypican-1 (Gallus gallus OX%3D9031);Dbxref=InterPro:IPR001863,PFAM:PF01153;Ontology_term=GO:0009966,GO:0046658;
Scv2yLs_7376	maker	exon	1330323	1330455	.	-	.	ID=Mmel_00009158-RA:exon:8928;Parent=Mmel_00009158-RA;
Scv2yLs_7376	maker	exon	1328188	1328318	.	-	.	ID=Mmel_00009158-RA:exon:8927;Parent=Mmel_00009158-RA;
Scv2yLs_7376	maker	exon	1324295	1324414	.	-	.	ID=Mmel_00009158-RA:exon:8926;Parent=Mmel_00009158-RA;
Scv2yLs_7376	maker	exon	1323712	1323845	.	-	.	ID=Mmel_00009158-RA:exon:8925;Parent=Mmel_00009158-RA;
Scv2yLs_7376	maker	exon	1322498	1322673	.	-	.	ID=Mmel_00009158-RA:exon:8924;Parent=Mmel_00009158-RA;
Scv2yLs_7376	maker	exon	1322061	1322134	.	-	.	ID=Mmel_00009158-RA:exon:8923;Parent=Mmel_00009158-RA;
Scv2yLs_7376	maker	CDS	1330323	1330455	.	-	0	ID=Mmel_00009158-RA:cds;Parent=Mmel_00009158-RA;
Scv2yLs_7376	maker	CDS	1328188	1328318	.	-	2	ID=Mmel_00009158-RA:cds;Parent=Mmel_00009158-RA;
Scv2yLs_7376	maker	CDS	1324295	1324414	.	-	0	ID=Mmel_00009158-RA:cds;Parent=Mmel_00009158-RA;
Scv2yLs_7376	maker	CDS	1323712	1323845	.	-	0	ID=Mmel_00009158-RA:cds;Parent=Mmel_00009158-RA;
Scv2yLs_7376	maker	CDS	1322498	1322673	.	-	1	ID=Mmel_00009158-RA:cds;Parent=Mmel_00009158-RA;
Scv2yLs_7376	maker	CDS	1322061	1322134	.	-	2	ID=Mmel_00009158-RA:cds;Parent=Mmel_00009158-RA;
Scv2yLs_7376	maker	gene	1313289	1314754	.	-	.	ID=Mmel_00009157;Name=Mmel_00009157;Alias=maker-Scv2yLs_7376-augustus-gene-13.14;Note=Similar to DUSP28: Dual specificity phosphatase 28 (Homo sapiens OX%3D9606);Dbxref=InterPro:IPR000340,PFAM:PF00782;Ontology_term=GO:0008138,GO:0016311;
```
