## Supplementary File S25 for "A high-quality genome assembly of the North American Song Sparrow, *Melospiza melodia*": File_S25_Songsparrow_annotations.gff (part 2 of 36)

```
Scv2yLs_7376	maker	mRNA	1313289	1314754	.	-	.	ID=Mmel_00009157-RA;Parent=Mmel_00009157;Name=Mmel_00009157-RA;Alias=maker-Scv2yLs_7376-augustus-gene-13.14-mRNA-1;_AED=0.27;_QI=0|1|0.5|1|1|1|2|135|160;_eAED=0.27;Note=Similar to DUSP28: Dual specificity phosphatase 28 (Homo sapiens OX%3D9606);Dbxref=InterPro:IPR000340,PFAM:PF00782;Ontology_term=GO:0008138,GO:0016311;
Scv2yLs_7376	maker	exon	1313289	1313558	.	-	.	ID=Mmel_00009157-RA:exon:8930;Parent=Mmel_00009157-RA;
Scv2yLs_7376	maker	exon	1314407	1314754	.	-	.	ID=Mmel_00009157-RA:exon:8929;Parent=Mmel_00009157-RA;
Scv2yLs_7376	maker	CDS	1314407	1314754	.	-	0	ID=Mmel_00009157-RA:cds;Parent=Mmel_00009157-RA;
Scv2yLs_7376	maker	CDS	1313424	1313558	.	-	0	ID=Mmel_00009157-RA:cds;Parent=Mmel_00009157-RA;
Scv2yLs_7376	maker	three_prime_UTR	1313289	1313423	.	-	.	ID=Mmel_00009157-RA:three_prime_utr;Parent=Mmel_00009157-RA;
Scv2yLs_7376	maker	gene	1282015	1293785	.	-	.	ID=Mmel_00009155;Name=Mmel_00009155;Alias=maker-Scv2yLs_7376-snap-gene-13.17;Note=Similar to PARL: Presenilins-associated rhomboid-like protein%2C mitochondrial (Bos taurus OX%3D9913);Dbxref=InterPro:IPR022764,PFAM:PF01694;Ontology_term=GO:0004252,GO:0016021;
Scv2yLs_7376	maker	mRNA	1282015	1293785	.	-	.	ID=Mmel_00009155-RA;Parent=Mmel_00009155;Name=Mmel_00009155-RA;Alias=maker-Scv2yLs_7376-snap-gene-13.17-mRNA-1;_AED=0.44;_QI=0|0.87|0.77|0.88|0.87|0.88|9|223|288;_eAED=0.44;Note=Similar to PARL: Presenilins-associated rhomboid-like protein%2C mitochondrial (Bos taurus OX%3D9913);Dbxref=InterPro:IPR022764,PFAM:PF01694;Ontology_term=GO:0004252,GO:0016021;
Scv2yLs_7376	maker	exon	1282015	1282355	.	-	.	ID=Mmel_00009155-RA:exon:8939;Parent=Mmel_00009155-RA;
Scv2yLs_7376	maker	exon	1284194	1284291	.	-	.	ID=Mmel_00009155-RA:exon:8938;Parent=Mmel_00009155-RA;
Scv2yLs_7376	maker	exon	1286078	1286179	.	-	.	ID=Mmel_00009155-RA:exon:8937;Parent=Mmel_00009155-RA;
Scv2yLs_7376	maker	exon	1287557	1287627	.	-	.	ID=Mmel_00009155-RA:exon:8936;Parent=Mmel_00009155-RA;
Scv2yLs_7376	maker	exon	1287986	1288135	.	-	.	ID=Mmel_00009155-RA:exon:8935;Parent=Mmel_00009155-RA;
Scv2yLs_7376	maker	exon	1289488	1289583	.	-	.	ID=Mmel_00009155-RA:exon:8934;Parent=Mmel_00009155-RA;
Scv2yLs_7376	maker	exon	1290926	1290974	.	-	.	ID=Mmel_00009155-RA:exon:8933;Parent=Mmel_00009155-RA;
Scv2yLs_7376	maker	exon	1293440	1293580	.	-	.	ID=Mmel_00009155-RA:exon:8932;Parent=Mmel_00009155-RA;
Scv2yLs_7376	maker	exon	1293744	1293785	.	-	.	ID=Mmel_00009155-RA:exon:8931;Parent=Mmel_00009155-RA;
Scv2yLs_7376	maker	CDS	1293744	1293785	.	-	0	ID=Mmel_00009155-RA:cds;Parent=Mmel_00009155-RA;
Scv2yLs_7376	maker	CDS	1293440	1293580	.	-	0	ID=Mmel_00009155-RA:cds;Parent=Mmel_00009155-RA;
Scv2yLs_7376	maker	CDS	1290926	1290974	.	-	0	ID=Mmel_00009155-RA:cds;Parent=Mmel_00009155-RA;
Scv2yLs_7376	maker	CDS	1289488	1289583	.	-	2	ID=Mmel_00009155-RA:cds;Parent=Mmel_00009155-RA;
Scv2yLs_7376	maker	CDS	1287986	1288135	.	-	2	ID=Mmel_00009155-RA:cds;Parent=Mmel_00009155-RA;
Scv2yLs_7376	maker	CDS	1287557	1287627	.	-	2	ID=Mmel_00009155-RA:cds;Parent=Mmel_00009155-RA;
Scv2yLs_7376	maker	CDS	1286078	1286179	.	-	0	ID=Mmel_00009155-RA:cds;Parent=Mmel_00009155-RA;
Scv2yLs_7376	maker	CDS	1284194	1284291	.	-	0	ID=Mmel_00009155-RA:cds;Parent=Mmel_00009155-RA;
Scv2yLs_7376	maker	CDS	1282238	1282355	.	-	1	ID=Mmel_00009155-RA:cds;Parent=Mmel_00009155-RA;
Scv2yLs_7376	maker	three_prime_UTR	1282015	1282237	.	-	.	ID=Mmel_00009155-RA:three_prime_utr;Parent=Mmel_00009155-RA;
Scv2yLs_7376	maker	gene	1905238	1910084	.	-	.	ID=Mmel_00009159;Name=Mmel_00009159;Alias=snap_masked-Scv2yLs_7376-processed-gene-19.7;Note=Similar to GPC5: Glypican-5 (Homo sapiens OX%3D9606);Dbxref=InterPro:IPR001863,PFAM:PF01153;Ontology_term=GO:0009966,GO:0046658;
Scv2yLs_7376	maker	mRNA	1905238	1910084	.	-	.	ID=Mmel_00009159-RA;Parent=Mmel_00009159;Name=Mmel_00009159-RA;Alias=snap_masked-Scv2yLs_7376-processed-gene-19.7-mRNA-1;_AED=0.03;_QI=0|0|0|0.33|1|1|3|0|246;_eAED=0.03;Note=Similar to GPC5: Glypican-5 (Homo sapiens OX%3D9606);Dbxref=InterPro:IPR001863,PFAM:PF01153;Ontology_term=GO:0009966,GO:0046658;
Scv2yLs_7376	maker	exon	1910078	1910084	.	-	.	ID=Mmel_00009159-RA:exon:8942;Parent=Mmel_00009159-RA;
Scv2yLs_7376	maker	exon	1908855	1909549	.	-	.	ID=Mmel_00009159-RA:exon:8941;Parent=Mmel_00009159-RA;
Scv2yLs_7376	maker	exon	1905238	1905276	.	-	.	ID=Mmel_00009159-RA:exon:8940;Parent=Mmel_00009159-RA;
Scv2yLs_7376	maker	CDS	1910078	1910084	.	-	0	ID=Mmel_00009159-RA:cds;Parent=Mmel_00009159-RA;
Scv2yLs_7376	maker	CDS	1908855	1909549	.	-	2	ID=Mmel_00009159-RA:cds;Parent=Mmel_00009159-RA;
Scv2yLs_7376	maker	CDS	1905238	1905276	.	-	0	ID=Mmel_00009159-RA:cds;Parent=Mmel_00009159-RA;
Scv2yLs_5942	maker	gene	290	496	.	+	.	ID=Mmel_00014810;Name=Mmel_00014810;Alias=augustus_masked-Scv2yLs_5942-processed-gene-0.0;Note=Protein of unknown function;Dbxref=InterPro:IPR000768,PFAM:PF01129;Ontology_term=GO:0003956,GO:0006471;
Scv2yLs_5942	maker	mRNA	290	496	.	+	.	ID=Mmel_00014810-RA;Parent=Mmel_00014810;Name=Mmel_00014810-RA;Alias=augustus_masked-Scv2yLs_5942-processed-gene-0.0-mRNA-1;_AED=0.26;_QI=0|-1|0|0|-1|1|1|0|68;_eAED=0.26;Note=Protein of unknown function;Dbxref=InterPro:IPR000768,PFAM:PF01129;Ontology_term=GO:0003956,GO:0006471;
Scv2yLs_5942	maker	exon	290	496	.	+	.	ID=Mmel_00014810-RA:exon:1361;Parent=Mmel_00014810-RA;
Scv2yLs_5942	maker	CDS	290	496	.	+	0	ID=Mmel_00014810-RA:cds;Parent=Mmel_00014810-RA;
Scv2yLs_6048	maker	gene	718	1342	.	+	.	ID=Mmel_00014853;Name=Mmel_00014853;Alias=maker-Scv2yLs_6048-augustus-gene-0.0;Note=Similar to emx1: Homeobox protein EMX1 (Xenopus tropicalis OX%3D8364);Dbxref=InterPro:IPR001356,PFAM:PF00046;Ontology_term=GO:0003677;
Scv2yLs_6048	maker	mRNA	718	1342	.	+	.	ID=Mmel_00014853-RA;Parent=Mmel_00014853;Name=Mmel_00014853-RA;Alias=maker-Scv2yLs_6048-augustus-gene-0.0-mRNA-1;_AED=0.24;_QI=0|0|0|0.5|1|1|2|0|95;_eAED=0.24;Note=Similar to emx1: Homeobox protein EMX1 (Xenopus tropicalis OX%3D8364);Dbxref=InterPro:IPR001356,PFAM:PF00046;Ontology_term=GO:0003677;
Scv2yLs_6048	maker	exon	718	900	.	+	.	ID=Mmel_00014853-RA:exon:1713;Parent=Mmel_00014853-RA;
Scv2yLs_6048	maker	exon	1238	1342	.	+	.	ID=Mmel_00014853-RA:exon:1714;Parent=Mmel_00014853-RA;
Scv2yLs_6048	maker	CDS	718	900	.	+	0	ID=Mmel_00014853-RA:cds;Parent=Mmel_00014853-RA;
Scv2yLs_6048	maker	CDS	1238	1342	.	+	0	ID=Mmel_00014853-RA:cds;Parent=Mmel_00014853-RA;
Scv2yLs_1778	maker	gene	27	5628	.	-	.	ID=Mmel_00014663;Name=Mmel_00014663;Alias=maker-Scv2yLs_1778-snap-gene-0.1;Note=Similar to ASXL2: Putative Polycomb group protein ASXL2 (Gallus gallus OX%3D9031);Dbxref=InterPro:IPR028020,PFAM:PF13919;
Scv2yLs_1778	maker	mRNA	27	5628	.	-	.	ID=Mmel_00014663-RA;Parent=Mmel_00014663;Name=Mmel_00014663-RA;Alias=maker-Scv2yLs_1778-snap-gene-0.1-mRNA-1;_AED=0.07;_QI=41|0|0|1|0.5|0.4|5|0|561;_eAED=0.09;Note=Similar to ASXL2: Putative Polycomb group protein ASXL2 (Gallus gallus OX%3D9031);Dbxref=InterPro:IPR028020,PFAM:PF13919;
Scv2yLs_1778	maker	exon	5509	5628	.	-	.	ID=Mmel_00014663-RA:exon:739;Parent=Mmel_00014663-RA;
Scv2yLs_1778	maker	exon	4586	4691	.	-	.	ID=Mmel_00014663-RA:exon:738;Parent=Mmel_00014663-RA;
Scv2yLs_1778	maker	exon	2703	2832	.	-	.	ID=Mmel_00014663-RA:exon:737;Parent=Mmel_00014663-RA;
Scv2yLs_1778	maker	exon	1419	1784	.	-	.	ID=Mmel_00014663-RA:exon:736;Parent=Mmel_00014663-RA;
Scv2yLs_1778	maker	exon	27	1028	.	-	.	ID=Mmel_00014663-RA:exon:735;Parent=Mmel_00014663-RA;
Scv2yLs_1778	maker	five_prime_UTR	5588	5628	.	-	.	ID=Mmel_00014663-RA:five_prime_utr;Parent=Mmel_00014663-RA;
Scv2yLs_1778	maker	CDS	5509	5587	.	-	0	ID=Mmel_00014663-RA:cds;Parent=Mmel_00014663-RA;
Scv2yLs_1778	maker	CDS	4586	4691	.	-	2	ID=Mmel_00014663-RA:cds;Parent=Mmel_00014663-RA;
Scv2yLs_1778	maker	CDS	2703	2832	.	-	1	ID=Mmel_00014663-RA:cds;Parent=Mmel_00014663-RA;
Scv2yLs_1778	maker	CDS	1419	1784	.	-	0	ID=Mmel_00014663-RA:cds;Parent=Mmel_00014663-RA;
Scv2yLs_1778	maker	CDS	27	1028	.	-	0	ID=Mmel_00014663-RA:cds;Parent=Mmel_00014663-RA;
Scv2yLs_13218	maker	gene	29977	52502	.	+	.	ID=Mmel_00012107;Name=Mmel_00012107;Alias=maker-Scv2yLs_13218-snap-gene-0.27;Note=Similar to PTDSS1: Phosphatidylserine synthase 2 (Gallus gallus OX%3D9031);Dbxref=InterPro:IPR004277,PFAM:PF03034;Ontology_term=GO:0006659;
Scv2yLs_13218	maker	mRNA	29977	52502	.	+	.	ID=Mmel_00012107-RA;Parent=Mmel_00012107;Name=Mmel_00012107-RA;Alias=maker-Scv2yLs_13218-snap-gene-0.27-mRNA-1;_AED=0.41;_QI=0|0|0|0.91|0.90|0.91|12|0|426;_eAED=0.41;Note=Similar to PTDSS1: Phosphatidylserine synthase 2 (Gallus gallus OX%3D9031);Dbxref=InterPro:IPR004277,PFAM:PF03034;Ontology_term=GO:0006659;
Scv2yLs_13218	maker	exon	29977	29981	.	+	.	ID=Mmel_00012107-RA:exon:1907;Parent=Mmel_00012107-RA;
Scv2yLs_13218	maker	exon	31393	31494	.	+	.	ID=Mmel_00012107-RA:exon:1908;Parent=Mmel_00012107-RA;
Scv2yLs_13218	maker	exon	36120	36202	.	+	.	ID=Mmel_00012107-RA:exon:1909;Parent=Mmel_00012107-RA;
Scv2yLs_13218	maker	exon	40663	40730	.	+	.	ID=Mmel_00012107-RA:exon:1910;Parent=Mmel_00012107-RA;
Scv2yLs_13218	maker	exon	42203	42337	.	+	.	ID=Mmel_00012107-RA:exon:1911;Parent=Mmel_00012107-RA;
Scv2yLs_13218	maker	exon	43174	43224	.	+	.	ID=Mmel_00012107-RA:exon:1912;Parent=Mmel_00012107-RA;
Scv2yLs_13218	maker	exon	44675	44788	.	+	.	ID=Mmel_00012107-RA:exon:1913;Parent=Mmel_00012107-RA;
Scv2yLs_13218	maker	exon	45816	45934	.	+	.	ID=Mmel_00012107-RA:exon:1914;Parent=Mmel_00012107-RA;
Scv2yLs_13218	maker	exon	46599	46713	.	+	.	ID=Mmel_00012107-RA:exon:1915;Parent=Mmel_00012107-RA;
Scv2yLs_13218	maker	exon	48331	48476	.	+	.	ID=Mmel_00012107-RA:exon:1916;Parent=Mmel_00012107-RA;
Scv2yLs_13218	maker	exon	51313	51498	.	+	.	ID=Mmel_00012107-RA:exon:1917;Parent=Mmel_00012107-RA;
Scv2yLs_13218	maker	exon	52346	52502	.	+	.	ID=Mmel_00012107-RA:exon:1918;Parent=Mmel_00012107-RA;
Scv2yLs_13218	maker	CDS	29977	29981	.	+	0	ID=Mmel_00012107-RA:cds;Parent=Mmel_00012107-RA;
Scv2yLs_13218	maker	CDS	31393	31494	.	+	1	ID=Mmel_00012107-RA:cds;Parent=Mmel_00012107-RA;
Scv2yLs_13218	maker	CDS	36120	36202	.	+	1	ID=Mmel_00012107-RA:cds;Parent=Mmel_00012107-RA;
Scv2yLs_13218	maker	CDS	40663	40730	.	+	2	ID=Mmel_00012107-RA:cds;Parent=Mmel_00012107-RA;
Scv2yLs_13218	maker	CDS	42203	42337	.	+	0	ID=Mmel_00012107-RA:cds;Parent=Mmel_00012107-RA;
Scv2yLs_13218	maker	CDS	43174	43224	.	+	0	ID=Mmel_00012107-RA:cds;Parent=Mmel_00012107-RA;
Scv2yLs_13218	maker	CDS	44675	44788	.	+	0	ID=Mmel_00012107-RA:cds;Parent=Mmel_00012107-RA;
Scv2yLs_13218	maker	CDS	45816	45934	.	+	0	ID=Mmel_00012107-RA:cds;Parent=Mmel_00012107-RA;
Scv2yLs_13218	maker	CDS	46599	46713	.	+	1	ID=Mmel_00012107-RA:cds;Parent=Mmel_00012107-RA;
Scv2yLs_13218	maker	CDS	48331	48476	.	+	0	ID=Mmel_00012107-RA:cds;Parent=Mmel_00012107-RA;
Scv2yLs_13218	maker	CDS	51313	51498	.	+	1	ID=Mmel_00012107-RA:cds;Parent=Mmel_00012107-RA;
Scv2yLs_13218	maker	CDS	52346	52502	.	+	1	ID=Mmel_00012107-RA:cds;Parent=Mmel_00012107-RA;
Scv2yLs_13218	maker	gene	31	1031	.	-	.	ID=Mmel_00012105;Name=Mmel_00012105;Alias=maker-Scv2yLs_13218-augustus-gene-0.1;Note=Similar to SIGIRR: Single Ig IL-1-related receptor (Homo sapiens OX%3D9606);
Scv2yLs_13218	maker	mRNA	31	1031	.	-	.	ID=Mmel_00012105-RA;Parent=Mmel_00012105;Name=Mmel_00012105-RA;Alias=maker-Scv2yLs_13218-augustus-gene-0.1-mRNA-1;_AED=0.04;_QI=0|0|0|1|1|1|4|0|195;_eAED=0.04;Note=Similar to SIGIRR: Single Ig IL-1-related receptor (Homo sapiens OX%3D9606);
Scv2yLs_13218	maker	exon	878	1031	.	-	.	ID=Mmel_00012105-RA:exon:1922;Parent=Mmel_00012105-RA;
Scv2yLs_13218	maker	exon	576	716	.	-	.	ID=Mmel_00012105-RA:exon:1921;Parent=Mmel_00012105-RA;
Scv2yLs_13218	maker	exon	335	478	.	-	.	ID=Mmel_00012105-RA:exon:1920;Parent=Mmel_00012105-RA;
Scv2yLs_13218	maker	exon	31	176	.	-	.	ID=Mmel_00012105-RA:exon:1919;Parent=Mmel_00012105-RA;
Scv2yLs_13218	maker	CDS	878	1031	.	-	0	ID=Mmel_00012105-RA:cds;Parent=Mmel_00012105-RA;
Scv2yLs_13218	maker	CDS	576	716	.	-	2	ID=Mmel_00012105-RA:cds;Parent=Mmel_00012105-RA;
Scv2yLs_13218	maker	CDS	335	478	.	-	2	ID=Mmel_00012105-RA:cds;Parent=Mmel_00012105-RA;
Scv2yLs_13218	maker	CDS	31	176	.	-	2	ID=Mmel_00012105-RA:cds;Parent=Mmel_00012105-RA;
Scv2yLs_13218	maker	gene	7271	15781	.	-	.	ID=Mmel_00012106;Name=Mmel_00012106;Alias=maker-Scv2yLs_13218-snap-gene-0.29;Note=Similar to ANO9: Anoctamin-9 (Homo sapiens OX%3D9606);Dbxref=InterPro:IPR007632,InterPro:IPR032394,PFAM:PF04547,PFAM:PF16178;Ontology_term=GO:0046983;
Scv2yLs_13218	maker	mRNA	7271	15781	.	-	.	ID=Mmel_00012106-RA;Parent=Mmel_00012106;Name=Mmel_00012106-RA;Alias=maker-Scv2yLs_13218-snap-gene-0.29-mRNA-1;_AED=0.18;_QI=0|0|0|1|1|1|21|0|794;_eAED=0.18;Note=Similar to ANO9: Anoctamin-9 (Homo sapiens OX%3D9606);Dbxref=InterPro:IPR007632,InterPro:IPR032394,PFAM:PF04547,PFAM:PF16178;Ontology_term=GO:0046983;
Scv2yLs_13218	maker	exon	15590	15781	.	-	.	ID=Mmel_00012106-RA:exon:1943;Parent=Mmel_00012106-RA;
Scv2yLs_13218	maker	exon	15293	15409	.	-	.	ID=Mmel_00012106-RA:exon:1942;Parent=Mmel_00012106-RA;
Scv2yLs_13218	maker	exon	14902	15038	.	-	.	ID=Mmel_00012106-RA:exon:1941;Parent=Mmel_00012106-RA;
Scv2yLs_13218	maker	exon	14578	14627	.	-	.	ID=Mmel_00012106-RA:exon:1940;Parent=Mmel_00012106-RA;
Scv2yLs_13218	maker	exon	14269	14327	.	-	.	ID=Mmel_00012106-RA:exon:1939;Parent=Mmel_00012106-RA;
Scv2yLs_13218	maker	exon	14007	14089	.	-	.	ID=Mmel_00012106-RA:exon:1938;Parent=Mmel_00012106-RA;
Scv2yLs_13218	maker	exon	13199	13333	.	-	.	ID=Mmel_00012106-RA:exon:1937;Parent=Mmel_00012106-RA;
Scv2yLs_13218	maker	exon	13003	13099	.	-	.	ID=Mmel_00012106-RA:exon:1936;Parent=Mmel_00012106-RA;
Scv2yLs_13218	maker	exon	12727	12787	.	-	.	ID=Mmel_00012106-RA:exon:1935;Parent=Mmel_00012106-RA;
Scv2yLs_13218	maker	exon	11785	11867	.	-	.	ID=Mmel_00012106-RA:exon:1934;Parent=Mmel_00012106-RA;
Scv2yLs_13218	maker	exon	11419	11523	.	-	.	ID=Mmel_00012106-RA:exon:1933;Parent=Mmel_00012106-RA;
Scv2yLs_13218	maker	exon	10683	10719	.	-	.	ID=Mmel_00012106-RA:exon:1932;Parent=Mmel_00012106-RA;
Scv2yLs_13218	maker	exon	10149	10260	.	-	.	ID=Mmel_00012106-RA:exon:1931;Parent=Mmel_00012106-RA;
Scv2yLs_13218	maker	exon	9924	9981	.	-	.	ID=Mmel_00012106-RA:exon:1930;Parent=Mmel_00012106-RA;
Scv2yLs_13218	maker	exon	9662	9759	.	-	.	ID=Mmel_00012106-RA:exon:1929;Parent=Mmel_00012106-RA;
Scv2yLs_13218	maker	exon	9354	9520	.	-	.	ID=Mmel_00012106-RA:exon:1928;Parent=Mmel_00012106-RA;
Scv2yLs_13218	maker	exon	8770	8922	.	-	.	ID=Mmel_00012106-RA:exon:1927;Parent=Mmel_00012106-RA;
Scv2yLs_13218	maker	exon	8394	8541	.	-	.	ID=Mmel_00012106-RA:exon:1926;Parent=Mmel_00012106-RA;
Scv2yLs_13218	maker	exon	7833	7943	.	-	.	ID=Mmel_00012106-RA:exon:1925;Parent=Mmel_00012106-RA;
Scv2yLs_13218	maker	exon	7655	7748	.	-	.	ID=Mmel_00012106-RA:exon:1924;Parent=Mmel_00012106-RA;
Scv2yLs_13218	maker	exon	7271	7558	.	-	.	ID=Mmel_00012106-RA:exon:1923;Parent=Mmel_00012106-RA;
Scv2yLs_13218	maker	CDS	15590	15781	.	-	0	ID=Mmel_00012106-RA:cds;Parent=Mmel_00012106-RA;
Scv2yLs_13218	maker	CDS	15293	15409	.	-	0	ID=Mmel_00012106-RA:cds;Parent=Mmel_00012106-RA;
Scv2yLs_13218	maker	CDS	14902	15038	.	-	0	ID=Mmel_00012106-RA:cds;Parent=Mmel_00012106-RA;
Scv2yLs_13218	maker	CDS	14578	14627	.	-	1	ID=Mmel_00012106-RA:cds;Parent=Mmel_00012106-RA;
Scv2yLs_13218	maker	CDS	14269	14327	.	-	2	ID=Mmel_00012106-RA:cds;Parent=Mmel_00012106-RA;
Scv2yLs_13218	maker	CDS	14007	14089	.	-	0	ID=Mmel_00012106-RA:cds;Parent=Mmel_00012106-RA;
Scv2yLs_13218	maker	CDS	13199	13333	.	-	1	ID=Mmel_00012106-RA:cds;Parent=Mmel_00012106-RA;
Scv2yLs_13218	maker	CDS	13003	13099	.	-	1	ID=Mmel_00012106-RA:cds;Parent=Mmel_00012106-RA;
Scv2yLs_13218	maker	CDS	12727	12787	.	-	0	ID=Mmel_00012106-RA:cds;Parent=Mmel_00012106-RA;
Scv2yLs_13218	maker	CDS	11785	11867	.	-	2	ID=Mmel_00012106-RA:cds;Parent=Mmel_00012106-RA;
Scv2yLs_13218	maker	CDS	11419	11523	.	-	0	ID=Mmel_00012106-RA:cds;Parent=Mmel_00012106-RA;
Scv2yLs_13218	maker	CDS	10683	10719	.	-	0	ID=Mmel_00012106-RA:cds;Parent=Mmel_00012106-RA;
Scv2yLs_13218	maker	CDS	10149	10260	.	-	2	ID=Mmel_00012106-RA:cds;Parent=Mmel_00012106-RA;
Scv2yLs_13218	maker	CDS	9924	9981	.	-	1	ID=Mmel_00012106-RA:cds;Parent=Mmel_00012106-RA;
Scv2yLs_13218	maker	CDS	9662	9759	.	-	0	ID=Mmel_00012106-RA:cds;Parent=Mmel_00012106-RA;
Scv2yLs_13218	maker	CDS	9354	9520	.	-	1	ID=Mmel_00012106-RA:cds;Parent=Mmel_00012106-RA;
Scv2yLs_13218	maker	CDS	8770	8922	.	-	2	ID=Mmel_00012106-RA:cds;Parent=Mmel_00012106-RA;
Scv2yLs_13218	maker	CDS	8394	8541	.	-	2	ID=Mmel_00012106-RA:cds;Parent=Mmel_00012106-RA;
Scv2yLs_13218	maker	CDS	7833	7943	.	-	1	ID=Mmel_00012106-RA:cds;Parent=Mmel_00012106-RA;
Scv2yLs_13218	maker	CDS	7655	7748	.	-	1	ID=Mmel_00012106-RA:cds;Parent=Mmel_00012106-RA;
Scv2yLs_13218	maker	CDS	7271	7558	.	-	0	ID=Mmel_00012106-RA:cds;Parent=Mmel_00012106-RA;
Scv2yLs_13218	maker	gene	74792	81279	.	-	.	ID=Mmel_00012108;Name=Mmel_00012108;Alias=maker-Scv2yLs_13218-snap-gene-0.30;Note=Similar to IGHMBP2: DNA-binding protein SMUBP-2 (Homo sapiens OX%3D9606);Dbxref=PFAM:PF13086;
Scv2yLs_13218	maker	mRNA	74792	81279	.	-	.	ID=Mmel_00012108-RA;Parent=Mmel_00012108;Name=Mmel_00012108-RA;Alias=maker-Scv2yLs_13218-snap-gene-0.30-mRNA-1;_AED=0.60;_QI=0|0|0|0|0.16|0.14|7|0|352;_eAED=0.60;Note=Similar to IGHMBP2: DNA-binding protein SMUBP-2 (Homo sapiens OX%3D9606);Dbxref=PFAM:PF13086;
Scv2yLs_13218	maker	exon	81274	81279	.	-	.	ID=Mmel_00012108-RA:exon:1950;Parent=Mmel_00012108-RA;
Scv2yLs_13218	maker	exon	80953	81167	.	-	.	ID=Mmel_00012108-RA:exon:1949;Parent=Mmel_00012108-RA;
Scv2yLs_13218	maker	exon	79741	80155	.	-	.	ID=Mmel_00012108-RA:exon:1948;Parent=Mmel_00012108-RA;
Scv2yLs_13218	maker	exon	78002	78149	.	-	.	ID=Mmel_00012108-RA:exon:1947;Parent=Mmel_00012108-RA;
Scv2yLs_13218	maker	exon	75750	75924	.	-	.	ID=Mmel_00012108-RA:exon:1946;Parent=Mmel_00012108-RA;
Scv2yLs_13218	maker	exon	75035	75110	.	-	.	ID=Mmel_00012108-RA:exon:1945;Parent=Mmel_00012108-RA;
Scv2yLs_13218	maker	exon	74792	74815	.	-	.	ID=Mmel_00012108-RA:exon:1944;Parent=Mmel_00012108-RA;
Scv2yLs_13218	maker	CDS	81274	81279	.	-	0	ID=Mmel_00012108-RA:cds;Parent=Mmel_00012108-RA;
Scv2yLs_13218	maker	CDS	80953	81167	.	-	0	ID=Mmel_00012108-RA:cds;Parent=Mmel_00012108-RA;
Scv2yLs_13218	maker	CDS	79741	80155	.	-	1	ID=Mmel_00012108-RA:cds;Parent=Mmel_00012108-RA;
Scv2yLs_13218	maker	CDS	78002	78149	.	-	0	ID=Mmel_00012108-RA:cds;Parent=Mmel_00012108-RA;
Scv2yLs_13218	maker	CDS	75750	75924	.	-	2	ID=Mmel_00012108-RA:cds;Parent=Mmel_00012108-RA;
Scv2yLs_13218	maker	CDS	75035	75110	.	-	1	ID=Mmel_00012108-RA:cds;Parent=Mmel_00012108-RA;
Scv2yLs_13218	maker	CDS	74792	74815	.	-	0	ID=Mmel_00012108-RA:cds;Parent=Mmel_00012108-RA;
Scv2yLs_13218	maker	gene	117966	124431	.	+	.	ID=Mmel_00012112;Name=Mmel_00012112;Alias=maker-Scv2yLs_13218-snap-gene-1.36;Note=Similar to SITS-binding protein (Tetronarce californica OX%3D7787);Dbxref=InterPro:IPR000322,PFAM:PF01055;Ontology_term=GO:0004553,GO:0005975;
Scv2yLs_13218	maker	mRNA	117966	124431	.	+	.	ID=Mmel_00012112-RA;Parent=Mmel_00012112;Name=Mmel_00012112-RA;Alias=maker-Scv2yLs_13218-snap-gene-1.36-mRNA-1;_AED=0.03;_QI=0|0|0|1|0.87|0.77|9|0|605;_eAED=0.08;Note=Similar to SITS-binding protein (Tetronarce californica OX%3D7787);Dbxref=InterPro:IPR000322,PFAM:PF01055;Ontology_term=GO:0004553,GO:0005975;
Scv2yLs_13218	maker	exon	117966	118115	.	+	.	ID=Mmel_00012112-RA:exon:1951;Parent=Mmel_00012112-RA;
Scv2yLs_13218	maker	exon	118312	118483	.	+	.	ID=Mmel_00012112-RA:exon:1952;Parent=Mmel_00012112-RA;
Scv2yLs_13218	maker	exon	119196	119391	.	+	.	ID=Mmel_00012112-RA:exon:1953;Parent=Mmel_00012112-RA;
Scv2yLs_13218	maker	exon	119481	119898	.	+	.	ID=Mmel_00012112-RA:exon:1954;Parent=Mmel_00012112-RA;
Scv2yLs_13218	maker	exon	120271	120539	.	+	.	ID=Mmel_00012112-RA:exon:1955;Parent=Mmel_00012112-RA;
Scv2yLs_13218	maker	exon	120980	121116	.	+	.	ID=Mmel_00012112-RA:exon:1956;Parent=Mmel_00012112-RA;
Scv2yLs_13218	maker	exon	122117	122238	.	+	.	ID=Mmel_00012112-RA:exon:1957;Parent=Mmel_00012112-RA;
Scv2yLs_13218	maker	exon	123338	123517	.	+	.	ID=Mmel_00012112-RA:exon:1958;Parent=Mmel_00012112-RA;
Scv2yLs_13218	maker	exon	124261	124431	.	+	.	ID=Mmel_00012112-RA:exon:1959;Parent=Mmel_00012112-RA;
Scv2yLs_13218	maker	CDS	117966	118115	.	+	0	ID=Mmel_00012112-RA:cds;Parent=Mmel_00012112-RA;
Scv2yLs_13218	maker	CDS	118312	118483	.	+	0	ID=Mmel_00012112-RA:cds;Parent=Mmel_00012112-RA;
Scv2yLs_13218	maker	CDS	119196	119391	.	+	2	ID=Mmel_00012112-RA:cds;Parent=Mmel_00012112-RA;
Scv2yLs_13218	maker	CDS	119481	119898	.	+	1	ID=Mmel_00012112-RA:cds;Parent=Mmel_00012112-RA;
Scv2yLs_13218	maker	CDS	120271	120539	.	+	0	ID=Mmel_00012112-RA:cds;Parent=Mmel_00012112-RA;
Scv2yLs_13218	maker	CDS	120980	121116	.	+	1	ID=Mmel_00012112-RA:cds;Parent=Mmel_00012112-RA;
Scv2yLs_13218	maker	CDS	122117	122238	.	+	2	ID=Mmel_00012112-RA:cds;Parent=Mmel_00012112-RA;
Scv2yLs_13218	maker	CDS	123338	123517	.	+	0	ID=Mmel_00012112-RA:cds;Parent=Mmel_00012112-RA;
Scv2yLs_13218	maker	CDS	124261	124431	.	+	0	ID=Mmel_00012112-RA:cds;Parent=Mmel_00012112-RA;
Scv2yLs_13218	maker	gene	115891	116397	.	+	.	ID=Mmel_00012111;Name=Mmel_00012111;Alias=snap_masked-Scv2yLs_13218-processed-gene-1.21;Note=Similar to SITS-binding protein (Tetronarce californica OX%3D7787);
Scv2yLs_13218	maker	mRNA	115891	116397	.	+	.	ID=Mmel_00012111-RA;Parent=Mmel_00012111;Name=Mmel_00012111-RA;Alias=snap_masked-Scv2yLs_13218-processed-gene-1.21-mRNA-1;_AED=0.09;_QI=0|-1|0|1|-1|1|1|0|168;_eAED=0.10;Note=Similar to SITS-binding protein (Tetronarce californica OX%3D7787);
Scv2yLs_13218	maker	exon	115891	116397	.	+	.	ID=Mmel_00012111-RA:exon:1960;Parent=Mmel_00012111-RA;
Scv2yLs_13218	maker	CDS	115891	116397	.	+	0	ID=Mmel_00012111-RA:cds;Parent=Mmel_00012111-RA;
Scv2yLs_13218	maker	gene	106466	108408	.	+	.	ID=Mmel_00012110;Name=Mmel_00012110;Alias=maker-Scv2yLs_13218-augustus-gene-1.1;Note=Similar to RERG: Ras-related and estrogen-regulated growth inhibitor (Homo sapiens OX%3D9606);Dbxref=InterPro:IPR001806,PFAM:PF00071;Ontology_term=GO:0003924,GO:0005525;
Scv2yLs_13218	maker	mRNA	106466	108408	.	+	.	ID=Mmel_00012110-RA;Parent=Mmel_00012110;Name=Mmel_00012110-RA;Alias=maker-Scv2yLs_13218-augustus-gene-1.1-mRNA-1;_AED=0.34;_QI=0|0|0|0.66|1|0.66|3|0|204;_eAED=0.34;Note=Similar to RERG: Ras-related and estrogen-regulated growth inhibitor (Homo sapiens OX%3D9606);Dbxref=InterPro:IPR001806,PFAM:PF00071;Ontology_term=GO:0003924,GO:0005525;
Scv2yLs_13218	maker	exon	106466	106520	.	+	.	ID=Mmel_00012110-RA:exon:1961;Parent=Mmel_00012110-RA;
Scv2yLs_13218	maker	exon	107162	107235	.	+	.	ID=Mmel_00012110-RA:exon:1962;Parent=Mmel_00012110-RA;
Scv2yLs_13218	maker	exon	107923	108408	.	+	.	ID=Mmel_00012110-RA:exon:1963;Parent=Mmel_00012110-RA;
Scv2yLs_13218	maker	CDS	106466	106520	.	+	0	ID=Mmel_00012110-RA:cds;Parent=Mmel_00012110-RA;
Scv2yLs_13218	maker	CDS	107162	107235	.	+	2	ID=Mmel_00012110-RA:cds;Parent=Mmel_00012110-RA;
Scv2yLs_13218	maker	CDS	107923	108408	.	+	0	ID=Mmel_00012110-RA:cds;Parent=Mmel_00012110-RA;
Scv2yLs_13218	maker	gene	87366	96579	.	+	.	ID=Mmel_00012109;Name=Mmel_00012109;Alias=maker-Scv2yLs_13218-augustus-gene-1.0;Note=Similar to MRPL21: 39S ribosomal protein L21%2C mitochondrial (Bos taurus OX%3D9913);Dbxref=InterPro:IPR028909,PFAM:PF00829;Ontology_term=GO:0005840;
Scv2yLs_13218	maker	mRNA	87366	96579	.	+	.	ID=Mmel_00012109-RA;Parent=Mmel_00012109;Name=Mmel_00012109-RA;Alias=maker-Scv2yLs_13218-augustus-gene-1.0-mRNA-1;_AED=0.35;_QI=0|0.8|0.66|1|0.6|0.5|6|169|178;_eAED=0.35;Note=Similar to MRPL21: 39S ribosomal protein L21%2C mitochondrial (Bos taurus OX%3D9913);Dbxref=InterPro:IPR028909,PFAM:PF00829;Ontology_term=GO:0005840;
Scv2yLs_13218	maker	exon	87366	87427	.	+	.	ID=Mmel_00012109-RA:exon:1964;Parent=Mmel_00012109-RA;
Scv2yLs_13218	maker	exon	88607	88692	.	+	.	ID=Mmel_00012109-RA:exon:1965;Parent=Mmel_00012109-RA;
Scv2yLs_13218	maker	exon	90143	90309	.	+	.	ID=Mmel_00012109-RA:exon:1966;Parent=Mmel_00012109-RA;
Scv2yLs_13218	maker	exon	91902	91954	.	+	.	ID=Mmel_00012109-RA:exon:1967;Parent=Mmel_00012109-RA;
Scv2yLs_13218	maker	exon	95753	95856	.	+	.	ID=Mmel_00012109-RA:exon:1968;Parent=Mmel_00012109-RA;
Scv2yLs_13218	maker	exon	96346	96579	.	+	.	ID=Mmel_00012109-RA:exon:1969;Parent=Mmel_00012109-RA;
Scv2yLs_13218	maker	CDS	87366	87427	.	+	0	ID=Mmel_00012109-RA:cds;Parent=Mmel_00012109-RA;
Scv2yLs_13218	maker	CDS	88607	88692	.	+	1	ID=Mmel_00012109-RA:cds;Parent=Mmel_00012109-RA;
Scv2yLs_13218	maker	CDS	90143	90309	.	+	2	ID=Mmel_00012109-RA:cds;Parent=Mmel_00012109-RA;
Scv2yLs_13218	maker	CDS	91902	91954	.	+	0	ID=Mmel_00012109-RA:cds;Parent=Mmel_00012109-RA;
Scv2yLs_13218	maker	CDS	95753	95856	.	+	1	ID=Mmel_00012109-RA:cds;Parent=Mmel_00012109-RA;
Scv2yLs_13218	maker	CDS	96346	96410	.	+	2	ID=Mmel_00012109-RA:cds;Parent=Mmel_00012109-RA;
Scv2yLs_13218	maker	three_prime_UTR	96411	96579	.	+	.	ID=Mmel_00012109-RA:three_prime_utr;Parent=Mmel_00012109-RA;
Scv2yLs_13218	maker	gene	128377	142341	.	+	.	ID=Mmel_00012113;Name=Mmel_00012113;Alias=maker-Scv2yLs_13218-snap-gene-1.37;Note=Similar to DNAJC17: DnaJ homolog subfamily C member 17 (Homo sapiens OX%3D9606);Dbxref=InterPro:IPR000504,InterPro:IPR001623,PFAM:PF00076,PFAM:PF00226;Ontology_term=GO:0003676;
Scv2yLs_13218	maker	mRNA	128377	142341	.	+	.	ID=Mmel_00012113-RA;Parent=Mmel_00012113;Name=Mmel_00012113-RA;Alias=maker-Scv2yLs_13218-snap-gene-1.37-mRNA-1;_AED=0.35;_QI=19|0.4|0.36|1|0.6|0.81|11|0|312;_eAED=0.35;Note=Similar to DNAJC17: DnaJ homolog subfamily C member 17 (Homo sapiens OX%3D9606);Dbxref=InterPro:IPR000504,InterPro:IPR001623,PFAM:PF00076,PFAM:PF00226;Ontology_term=GO:0003676;
Scv2yLs_13218	maker	exon	128377	128473	.	+	.	ID=Mmel_00012113-RA:exon:1970;Parent=Mmel_00012113-RA;
Scv2yLs_13218	maker	exon	129610	129679	.	+	.	ID=Mmel_00012113-RA:exon:1971;Parent=Mmel_00012113-RA;
Scv2yLs_13218	maker	exon	130532	130590	.	+	.	ID=Mmel_00012113-RA:exon:1972;Parent=Mmel_00012113-RA;
Scv2yLs_13218	maker	exon	131320	131407	.	+	.	ID=Mmel_00012113-RA:exon:1973;Parent=Mmel_00012113-RA;
Scv2yLs_13218	maker	exon	131788	131870	.	+	.	ID=Mmel_00012113-RA:exon:1974;Parent=Mmel_00012113-RA;
Scv2yLs_13218	maker	exon	132818	132914	.	+	.	ID=Mmel_00012113-RA:exon:1975;Parent=Mmel_00012113-RA;
Scv2yLs_13218	maker	exon	133310	133359	.	+	.	ID=Mmel_00012113-RA:exon:1976;Parent=Mmel_00012113-RA;
Scv2yLs_13218	maker	exon	133853	133930	.	+	.	ID=Mmel_00012113-RA:exon:1977;Parent=Mmel_00012113-RA;
Scv2yLs_13218	maker	exon	134857	134937	.	+	.	ID=Mmel_00012113-RA:exon:1978;Parent=Mmel_00012113-RA;
Scv2yLs_13218	maker	exon	135821	135949	.	+	.	ID=Mmel_00012113-RA:exon:1979;Parent=Mmel_00012113-RA;
Scv2yLs_13218	maker	exon	142216	142341	.	+	.	ID=Mmel_00012113-RA:exon:1980;Parent=Mmel_00012113-RA;
Scv2yLs_13218	maker	five_prime_UTR	128377	128395	.	+	.	ID=Mmel_00012113-RA:five_prime_utr;Parent=Mmel_00012113-RA;
Scv2yLs_13218	maker	CDS	128396	128473	.	+	0	ID=Mmel_00012113-RA:cds;Parent=Mmel_00012113-RA;
Scv2yLs_13218	maker	CDS	129610	129679	.	+	0	ID=Mmel_00012113-RA:cds;Parent=Mmel_00012113-RA;
Scv2yLs_13218	maker	CDS	130532	130590	.	+	2	ID=Mmel_00012113-RA:cds;Parent=Mmel_00012113-RA;
Scv2yLs_13218	maker	CDS	131320	131407	.	+	0	ID=Mmel_00012113-RA:cds;Parent=Mmel_00012113-RA;
Scv2yLs_13218	maker	CDS	131788	131870	.	+	2	ID=Mmel_00012113-RA:cds;Parent=Mmel_00012113-RA;
Scv2yLs_13218	maker	CDS	132818	132914	.	+	0	ID=Mmel_00012113-RA:cds;Parent=Mmel_00012113-RA;
Scv2yLs_13218	maker	CDS	133310	133359	.	+	2	ID=Mmel_00012113-RA:cds;Parent=Mmel_00012113-RA;
Scv2yLs_13218	maker	CDS	133853	133930	.	+	0	ID=Mmel_00012113-RA:cds;Parent=Mmel_00012113-RA;
Scv2yLs_13218	maker	CDS	134857	134937	.	+	0	ID=Mmel_00012113-RA:cds;Parent=Mmel_00012113-RA;
Scv2yLs_13218	maker	CDS	135821	135949	.	+	0	ID=Mmel_00012113-RA:cds;Parent=Mmel_00012113-RA;
Scv2yLs_13218	maker	CDS	142216	142341	.	+	0	ID=Mmel_00012113-RA:cds;Parent=Mmel_00012113-RA;
Scv2yLs_13218	maker	gene	149245	166732	.	+	.	ID=Mmel_00012116;Name=Mmel_00012116;Alias=maker-Scv2yLs_13218-snap-gene-1.39;Note=Similar to RMDN3: Regulator of microtubule dynamics protein 3 (Pongo abelii OX%3D9601);
Scv2yLs_13218	maker	mRNA	149245	166732	.	+	.	ID=Mmel_00012116-RA;Parent=Mmel_00012116;Name=Mmel_00012116-RA;Alias=maker-Scv2yLs_13218-snap-gene-1.39-mRNA-1;_AED=0.35;_QI=0|0|0|0.75|0.81|0.83|12|0|354;_eAED=0.35;Note=Similar to RMDN3: Regulator of microtubule dynamics protein 3 (Pongo abelii OX%3D9601);
Scv2yLs_13218	maker	exon	149245	149251	.	+	.	ID=Mmel_00012116-RA:exon:1981;Parent=Mmel_00012116-RA;
Scv2yLs_13218	maker	exon	150107	150113	.	+	.	ID=Mmel_00012116-RA:exon:1982;Parent=Mmel_00012116-RA;
Scv2yLs_13218	maker	exon	150469	150612	.	+	.	ID=Mmel_00012116-RA:exon:1983;Parent=Mmel_00012116-RA;
Scv2yLs_13218	maker	exon	153741	154050	.	+	.	ID=Mmel_00012116-RA:exon:1984;Parent=Mmel_00012116-RA;
Scv2yLs_13218	maker	exon	154839	154941	.	+	.	ID=Mmel_00012116-RA:exon:1985;Parent=Mmel_00012116-RA;
Scv2yLs_13218	maker	exon	155734	155794	.	+	.	ID=Mmel_00012116-RA:exon:1986;Parent=Mmel_00012116-RA;
Scv2yLs_13218	maker	exon	162153	162228	.	+	.	ID=Mmel_00012116-RA:exon:1987;Parent=Mmel_00012116-RA;
Scv2yLs_13218	maker	exon	163002	163079	.	+	.	ID=Mmel_00012116-RA:exon:1988;Parent=Mmel_00012116-RA;
Scv2yLs_13218	maker	exon	164287	164385	.	+	.	ID=Mmel_00012116-RA:exon:1989;Parent=Mmel_00012116-RA;
Scv2yLs_13218	maker	exon	165068	165121	.	+	.	ID=Mmel_00012116-RA:exon:1990;Parent=Mmel_00012116-RA;
Scv2yLs_13218	maker	exon	166080	166160	.	+	.	ID=Mmel_00012116-RA:exon:1991;Parent=Mmel_00012116-RA;
Scv2yLs_13218	maker	exon	166691	166732	.	+	.	ID=Mmel_00012116-RA:exon:1992;Parent=Mmel_00012116-RA;
Scv2yLs_13218	maker	CDS	149245	149251	.	+	0	ID=Mmel_00012116-RA:cds;Parent=Mmel_00012116-RA;
Scv2yLs_13218	maker	CDS	150107	150113	.	+	2	ID=Mmel_00012116-RA:cds;Parent=Mmel_00012116-RA;
Scv2yLs_13218	maker	CDS	150469	150612	.	+	1	ID=Mmel_00012116-RA:cds;Parent=Mmel_00012116-RA;
Scv2yLs_13218	maker	CDS	153741	154050	.	+	1	ID=Mmel_00012116-RA:cds;Parent=Mmel_00012116-RA;
Scv2yLs_13218	maker	CDS	154839	154941	.	+	0	ID=Mmel_00012116-RA:cds;Parent=Mmel_00012116-RA;
Scv2yLs_13218	maker	CDS	155734	155794	.	+	2	ID=Mmel_00012116-RA:cds;Parent=Mmel_00012116-RA;
Scv2yLs_13218	maker	CDS	162153	162228	.	+	1	ID=Mmel_00012116-RA:cds;Parent=Mmel_00012116-RA;
Scv2yLs_13218	maker	CDS	163002	163079	.	+	0	ID=Mmel_00012116-RA:cds;Parent=Mmel_00012116-RA;
Scv2yLs_13218	maker	CDS	164287	164385	.	+	0	ID=Mmel_00012116-RA:cds;Parent=Mmel_00012116-RA;
Scv2yLs_13218	maker	CDS	165068	165121	.	+	0	ID=Mmel_00012116-RA:cds;Parent=Mmel_00012116-RA;
Scv2yLs_13218	maker	CDS	166080	166160	.	+	0	ID=Mmel_00012116-RA:cds;Parent=Mmel_00012116-RA;
Scv2yLs_13218	maker	CDS	166691	166732	.	+	0	ID=Mmel_00012116-RA:cds;Parent=Mmel_00012116-RA;
Scv2yLs_13218	maker	gene	177420	179403	.	-	.	ID=Mmel_00012117;Name=Mmel_00012117;Alias=maker-Scv2yLs_13218-augustus-gene-1.7;Note=Similar to Gif: Gastric intrinsic factor (Mus musculus OX%3D10090);Dbxref=InterPro:IPR002157,InterPro:IPR027954,PFAM:PF01122,PFAM:PF14478;Ontology_term=GO:0015889,GO:0031419;
Scv2yLs_13218	maker	mRNA	177420	179403	.	-	.	ID=Mmel_00012117-RA;Parent=Mmel_00012117;Name=Mmel_00012117-RA;Alias=maker-Scv2yLs_13218-augustus-gene-1.7-mRNA-1;_AED=0.15;_QI=0|0.57|0.37|1|1|1|8|0|420;_eAED=0.15;Note=Similar to Gif: Gastric intrinsic factor (Mus musculus OX%3D10090);Dbxref=InterPro:IPR002157,InterPro:IPR027954,PFAM:PF01122,PFAM:PF14478;Ontology_term=GO:0015889,GO:0031419;
Scv2yLs_13218	maker	exon	179046	179403	.	-	.	ID=Mmel_00012117-RA:exon:2000;Parent=Mmel_00012117-RA;
Scv2yLs_13218	maker	exon	178765	178908	.	-	.	ID=Mmel_00012117-RA:exon:1999;Parent=Mmel_00012117-RA;
Scv2yLs_13218	maker	exon	178550	178675	.	-	.	ID=Mmel_00012117-RA:exon:1998;Parent=Mmel_00012117-RA;
Scv2yLs_13218	maker	exon	178298	178464	.	-	.	ID=Mmel_00012117-RA:exon:1997;Parent=Mmel_00012117-RA;
Scv2yLs_13218	maker	exon	178079	178226	.	-	.	ID=Mmel_00012117-RA:exon:1996;Parent=Mmel_00012117-RA;
Scv2yLs_13218	maker	exon	177764	177902	.	-	.	ID=Mmel_00012117-RA:exon:1995;Parent=Mmel_00012117-RA;
Scv2yLs_13218	maker	exon	177565	177683	.	-	.	ID=Mmel_00012117-RA:exon:1994;Parent=Mmel_00012117-RA;
Scv2yLs_13218	maker	exon	177420	177481	.	-	.	ID=Mmel_00012117-RA:exon:1993;Parent=Mmel_00012117-RA;
Scv2yLs_13218	maker	CDS	179046	179403	.	-	0	ID=Mmel_00012117-RA:cds;Parent=Mmel_00012117-RA;
Scv2yLs_13218	maker	CDS	178765	178908	.	-	2	ID=Mmel_00012117-RA:cds;Parent=Mmel_00012117-RA;
Scv2yLs_13218	maker	CDS	178550	178675	.	-	2	ID=Mmel_00012117-RA:cds;Parent=Mmel_00012117-RA;
Scv2yLs_13218	maker	CDS	178298	178464	.	-	2	ID=Mmel_00012117-RA:cds;Parent=Mmel_00012117-RA;
Scv2yLs_13218	maker	CDS	178079	178226	.	-	0	ID=Mmel_00012117-RA:cds;Parent=Mmel_00012117-RA;
Scv2yLs_13218	maker	CDS	177764	177902	.	-	2	ID=Mmel_00012117-RA:cds;Parent=Mmel_00012117-RA;
Scv2yLs_13218	maker	CDS	177565	177683	.	-	1	ID=Mmel_00012117-RA:cds;Parent=Mmel_00012117-RA;
Scv2yLs_13218	maker	CDS	177420	177481	.	-	2	ID=Mmel_00012117-RA:cds;Parent=Mmel_00012117-RA;
Scv2yLs_13218	maker	gene	142672	146791	.	-	.	ID=Mmel_00012115;Name=Mmel_00012115;Alias=maker-Scv2yLs_13218-augustus-gene-1.6;Note=Similar to Gchfr: GTP cyclohydrolase 1 feedback regulatory protein (Mus musculus OX%3D10090);Dbxref=InterPro:IPR009112,PFAM:PF06399;Ontology_term=GO:0009890;
Scv2yLs_13218	maker	mRNA	142672	146791	.	-	.	ID=Mmel_00012115-RA;Parent=Mmel_00012115;Name=Mmel_00012115-RA;Alias=maker-Scv2yLs_13218-augustus-gene-1.6-mRNA-1;_AED=0.17;_QI=89|1|1|1|0|0.5|2|723|67;_eAED=0.17;Note=Similar to Gchfr: GTP cyclohydrolase 1 feedback regulatory protein (Mus musculus OX%3D10090);Dbxref=InterPro:IPR009112,PFAM:PF06399;Ontology_term=GO:0009890;
Scv2yLs_13218	maker	exon	142672	143518	.	-	.	ID=Mmel_00012115-RA:exon:2002;Parent=Mmel_00012115-RA;
Scv2yLs_13218	maker	exon	146623	146791	.	-	.	ID=Mmel_00012115-RA:exon:2001;Parent=Mmel_00012115-RA;
Scv2yLs_13218	maker	five_prime_UTR	146703	146791	.	-	.	ID=Mmel_00012115-RA:five_prime_utr;Parent=Mmel_00012115-RA;
Scv2yLs_13218	maker	CDS	146623	146702	.	-	0	ID=Mmel_00012115-RA:cds;Parent=Mmel_00012115-RA;
Scv2yLs_13218	maker	CDS	143395	143518	.	-	1	ID=Mmel_00012115-RA:cds;Parent=Mmel_00012115-RA;
Scv2yLs_13218	maker	three_prime_UTR	142672	143394	.	-	.	ID=Mmel_00012115-RA:three_prime_utr;Parent=Mmel_00012115-RA;
Scv2yLs_13218	maker	gene	139108	139623	.	-	.	ID=Mmel_00012114;Name=Mmel_00012114;Alias=augustus_masked-Scv2yLs_13218-processed-gene-1.16;Note=Similar to Gm14137: Uncharacterized protein C15orf62 homolog%2C mitochondrial (Mus musculus OX%3D10090);Dbxref=InterPro:IPR029273,PFAM:PF14957;
Scv2yLs_13218	maker	mRNA	139108	139623	.	-	.	ID=Mmel_00012114-RA;Parent=Mmel_00012114;Name=Mmel_00012114-RA;Alias=augustus_masked-Scv2yLs_13218-processed-gene-1.16-mRNA-1;_AED=0.34;_QI=0|-1|0|1|-1|1|1|0|171;_eAED=0.34;Note=Similar to Gm14137: Uncharacterized protein C15orf62 homolog%2C mitochondrial (Mus musculus OX%3D10090);Dbxref=InterPro:IPR029273,PFAM:PF14957;
Scv2yLs_13218	maker	exon	139108	139623	.	-	.	ID=Mmel_00012114-RA:exon:2003;Parent=Mmel_00012114-RA;
Scv2yLs_13218	maker	CDS	139108	139623	.	-	0	ID=Mmel_00012114-RA:cds;Parent=Mmel_00012114-RA;
Scv2yLs_13218	maker	pseudogene	182081	203214	.	-	.	ID=Mmel_00012118;Name=Mmel_00012118;Alias=maker-Scv2yLs_13218-snap-gene-2.8;Note=Similar to MYRF: Myelin regulatory factor (Homo sapiens OX%3D9606);Dbxref=InterPro:IPR024061,InterPro:IPR025719,InterPro:IPR026932,InterPro:IPR030392,PFAM:PF05224,PFAM:PF13884,PFAM:PF13887,PFAM:PF13888;Ontology_term=GO:0003677;gene_biotype=pseudogene;pseudo=true
Scv2yLs_13218	maker	exon	203206	203214	.	-	.	ID=Mmel_00012118-RA:exon:2028;Parent=Mmel_00012118-RA;
Scv2yLs_13218	maker	exon	197507	197626	.	-	.	ID=Mmel_00012118-RA:exon:2027;Parent=Mmel_00012118-RA;
Scv2yLs_13218	maker	exon	196834	196910	.	-	.	ID=Mmel_00012118-RA:exon:2026;Parent=Mmel_00012118-RA;
Scv2yLs_13218	maker	exon	196242	196352	.	-	.	ID=Mmel_00012118-RA:exon:2025;Parent=Mmel_00012118-RA;
Scv2yLs_13218	maker	exon	195908	195998	.	-	.	ID=Mmel_00012118-RA:exon:2024;Parent=Mmel_00012118-RA;
Scv2yLs_13218	maker	exon	194855	195055	.	-	.	ID=Mmel_00012118-RA:exon:2023;Parent=Mmel_00012118-RA;
Scv2yLs_13218	maker	exon	194131	194239	.	-	.	ID=Mmel_00012118-RA:exon:2022;Parent=Mmel_00012118-RA;
Scv2yLs_13218	maker	exon	193605	193714	.	-	.	ID=Mmel_00012118-RA:exon:2021;Parent=Mmel_00012118-RA;
Scv2yLs_13218	maker	exon	193010	193150	.	-	.	ID=Mmel_00012118-RA:exon:2020;Parent=Mmel_00012118-RA;
Scv2yLs_13218	maker	exon	191827	191915	.	-	.	ID=Mmel_00012118-RA:exon:2019;Parent=Mmel_00012118-RA;
Scv2yLs_13218	maker	exon	191428	191496	.	-	.	ID=Mmel_00012118-RA:exon:2018;Parent=Mmel_00012118-RA;
Scv2yLs_13218	maker	exon	190831	190915	.	-	.	ID=Mmel_00012118-RA:exon:2017;Parent=Mmel_00012118-RA;
Scv2yLs_13218	maker	exon	189769	189854	.	-	.	ID=Mmel_00012118-RA:exon:2016;Parent=Mmel_00012118-RA;
Scv2yLs_13218	maker	exon	189629	189714	.	-	.	ID=Mmel_00012118-RA:exon:2015;Parent=Mmel_00012118-RA;
Scv2yLs_13218	maker	exon	189362	189523	.	-	.	ID=Mmel_00012118-RA:exon:2014;Parent=Mmel_00012118-RA;
Scv2yLs_13218	maker	exon	188638	188663	.	-	.	ID=Mmel_00012118-RA:exon:2013;Parent=Mmel_00012118-RA;
Scv2yLs_13218	maker	exon	188258	188325	.	-	.	ID=Mmel_00012118-RA:exon:2012;Parent=Mmel_00012118-RA;
Scv2yLs_13218	maker	exon	187874	187948	.	-	.	ID=Mmel_00012118-RA:exon:2011;Parent=Mmel_00012118-RA;
Scv2yLs_13218	maker	exon	187649	187751	.	-	.	ID=Mmel_00012118-RA:exon:2010;Parent=Mmel_00012118-RA;
Scv2yLs_13218	maker	exon	186987	187061	.	-	.	ID=Mmel_00012118-RA:exon:2009;Parent=Mmel_00012118-RA;
Scv2yLs_13218	maker	exon	186707	186785	.	-	.	ID=Mmel_00012118-RA:exon:2008;Parent=Mmel_00012118-RA;
Scv2yLs_13218	maker	exon	186010	186701	.	-	.	ID=Mmel_00012118-RA:exon:2007;Parent=Mmel_00012118-RA;
Scv2yLs_13218	maker	exon	185699	185855	.	-	.	ID=Mmel_00012118-RA:exon:2006;Parent=Mmel_00012118-RA;
Scv2yLs_13218	maker	exon	183866	183981	.	-	.	ID=Mmel_00012118-RA:exon:2005;Parent=Mmel_00012118-RA;
Scv2yLs_13218	maker	exon	182081	182590	.	-	.	ID=Mmel_00012118-RA:exon:2004;Parent=Mmel_00012118-RA;
Scv2yLs_13218	maker	gene	237043	261759	.	-	.	ID=Mmel_00012122;Name=Mmel_00012122;Alias=maker-Scv2yLs_13218-snap-gene-2.10;Note=Similar to DAGLA: Sn1-specific diacylglycerol lipase alpha (Homo sapiens OX%3D9606);Dbxref=InterPro:IPR002921,PFAM:PF01764;Ontology_term=GO:0006629;
Scv2yLs_13218	maker	mRNA	237043	261759	.	-	.	ID=Mmel_00012122-RA;Parent=Mmel_00012122;Name=Mmel_00012122-RA;Alias=maker-Scv2yLs_13218-snap-gene-2.10-mRNA-1;_AED=0.38;_QI=0|0|0|0.94|0.83|0.84|19|0|1010;_eAED=0.38;Note=Similar to DAGLA: Sn1-specific diacylglycerol lipase alpha (Homo sapiens OX%3D9606);Dbxref=InterPro:IPR002921,PFAM:PF01764;Ontology_term=GO:0006629;
Scv2yLs_13218	maker	exon	261665	261759	.	-	.	ID=Mmel_00012122-RA:exon:2047;Parent=Mmel_00012122-RA;
Scv2yLs_13218	maker	exon	260837	261048	.	-	.	ID=Mmel_00012122-RA:exon:2046;Parent=Mmel_00012122-RA;
Scv2yLs_13218	maker	exon	258771	258887	.	-	.	ID=Mmel_00012122-RA:exon:2045;Parent=Mmel_00012122-RA;
Scv2yLs_13218	maker	exon	256473	256521	.	-	.	ID=Mmel_00012122-RA:exon:2044;Parent=Mmel_00012122-RA;
Scv2yLs_13218	maker	exon	255684	255771	.	-	.	ID=Mmel_00012122-RA:exon:2043;Parent=Mmel_00012122-RA;
Scv2yLs_13218	maker	exon	252058	252192	.	-	.	ID=Mmel_00012122-RA:exon:2042;Parent=Mmel_00012122-RA;
Scv2yLs_13218	maker	exon	251296	251373	.	-	.	ID=Mmel_00012122-RA:exon:2041;Parent=Mmel_00012122-RA;
Scv2yLs_13218	maker	exon	250331	250455	.	-	.	ID=Mmel_00012122-RA:exon:2040;Parent=Mmel_00012122-RA;
Scv2yLs_13218	maker	exon	249231	249387	.	-	.	ID=Mmel_00012122-RA:exon:2039;Parent=Mmel_00012122-RA;
Scv2yLs_13218	maker	exon	248949	249032	.	-	.	ID=Mmel_00012122-RA:exon:2038;Parent=Mmel_00012122-RA;
Scv2yLs_13218	maker	exon	248752	248829	.	-	.	ID=Mmel_00012122-RA:exon:2037;Parent=Mmel_00012122-RA;
Scv2yLs_13218	maker	exon	244813	244893	.	-	.	ID=Mmel_00012122-RA:exon:2036;Parent=Mmel_00012122-RA;
Scv2yLs_13218	maker	exon	243382	243524	.	-	.	ID=Mmel_00012122-RA:exon:2035;Parent=Mmel_00012122-RA;
Scv2yLs_13218	maker	exon	242039	242119	.	-	.	ID=Mmel_00012122-RA:exon:2034;Parent=Mmel_00012122-RA;
Scv2yLs_13218	maker	exon	241057	241129	.	-	.	ID=Mmel_00012122-RA:exon:2033;Parent=Mmel_00012122-RA;
Scv2yLs_13218	maker	exon	240131	240327	.	-	.	ID=Mmel_00012122-RA:exon:2032;Parent=Mmel_00012122-RA;
Scv2yLs_13218	maker	exon	239210	239339	.	-	.	ID=Mmel_00012122-RA:exon:2031;Parent=Mmel_00012122-RA;
Scv2yLs_13218	maker	exon	238604	238785	.	-	.	ID=Mmel_00012122-RA:exon:2030;Parent=Mmel_00012122-RA;
Scv2yLs_13218	maker	exon	237043	237970	.	-	.	ID=Mmel_00012122-RA:exon:2029;Parent=Mmel_00012122-RA;
Scv2yLs_13218	maker	CDS	261665	261759	.	-	0	ID=Mmel_00012122-RA:cds;Parent=Mmel_00012122-RA;
Scv2yLs_13218	maker	CDS	260837	261048	.	-	1	ID=Mmel_00012122-RA:cds;Parent=Mmel_00012122-RA;
Scv2yLs_13218	maker	CDS	258771	258887	.	-	2	ID=Mmel_00012122-RA:cds;Parent=Mmel_00012122-RA;
Scv2yLs_13218	maker	CDS	256473	256521	.	-	2	ID=Mmel_00012122-RA:cds;Parent=Mmel_00012122-RA;
Scv2yLs_13218	maker	CDS	255684	255771	.	-	1	ID=Mmel_00012122-RA:cds;Parent=Mmel_00012122-RA;
Scv2yLs_13218	maker	CDS	252058	252192	.	-	0	ID=Mmel_00012122-RA:cds;Parent=Mmel_00012122-RA;
Scv2yLs_13218	maker	CDS	251296	251373	.	-	0	ID=Mmel_00012122-RA:cds;Parent=Mmel_00012122-RA;
Scv2yLs_13218	maker	CDS	250331	250455	.	-	0	ID=Mmel_00012122-RA:cds;Parent=Mmel_00012122-RA;
Scv2yLs_13218	maker	CDS	249231	249387	.	-	1	ID=Mmel_00012122-RA:cds;Parent=Mmel_00012122-RA;
Scv2yLs_13218	maker	CDS	248949	249032	.	-	0	ID=Mmel_00012122-RA:cds;Parent=Mmel_00012122-RA;
Scv2yLs_13218	maker	CDS	248752	248829	.	-	0	ID=Mmel_00012122-RA:cds;Parent=Mmel_00012122-RA;
Scv2yLs_13218	maker	CDS	244813	244893	.	-	0	ID=Mmel_00012122-RA:cds;Parent=Mmel_00012122-RA;
Scv2yLs_13218	maker	CDS	243382	243524	.	-	0	ID=Mmel_00012122-RA:cds;Parent=Mmel_00012122-RA;
Scv2yLs_13218	maker	CDS	242039	242119	.	-	1	ID=Mmel_00012122-RA:cds;Parent=Mmel_00012122-RA;
Scv2yLs_13218	maker	CDS	241057	241129	.	-	1	ID=Mmel_00012122-RA:cds;Parent=Mmel_00012122-RA;
Scv2yLs_13218	maker	CDS	240131	240327	.	-	0	ID=Mmel_00012122-RA:cds;Parent=Mmel_00012122-RA;
Scv2yLs_13218	maker	CDS	239210	239339	.	-	1	ID=Mmel_00012122-RA:cds;Parent=Mmel_00012122-RA;
Scv2yLs_13218	maker	CDS	238604	238785	.	-	0	ID=Mmel_00012122-RA:cds;Parent=Mmel_00012122-RA;
Scv2yLs_13218	maker	CDS	237043	237970	.	-	1	ID=Mmel_00012122-RA:cds;Parent=Mmel_00012122-RA;
Scv2yLs_13218	maker	gene	207805	208978	.	-	.	ID=Mmel_00012119;Name=Mmel_00012119;Alias=maker-Scv2yLs_13218-snap-gene-2.7;Note=Protein of unknown function;
Scv2yLs_13218	maker	mRNA	207805	208978	.	-	.	ID=Mmel_00012119-RA;Parent=Mmel_00012119;Name=Mmel_00012119-RA;Alias=maker-Scv2yLs_13218-snap-gene-2.7-mRNA-1;_AED=0.47;_QI=12|0|0|1|1|1|2|228|58;_eAED=1.00;Note=Protein of unknown function;
Scv2yLs_13218	maker	exon	208891	208978	.	-	.	ID=Mmel_00012119-RA:exon:2049;Parent=Mmel_00012119-RA;
Scv2yLs_13218	maker	exon	207805	208133	.	-	.	ID=Mmel_00012119-RA:exon:2048;Parent=Mmel_00012119-RA;
Scv2yLs_13218	maker	five_prime_UTR	208967	208978	.	-	.	ID=Mmel_00012119-RA:five_prime_utr;Parent=Mmel_00012119-RA;
Scv2yLs_13218	maker	CDS	208891	208966	.	-	0	ID=Mmel_00012119-RA:cds;Parent=Mmel_00012119-RA;
Scv2yLs_13218	maker	CDS	208033	208133	.	-	2	ID=Mmel_00012119-RA:cds;Parent=Mmel_00012119-RA;
Scv2yLs_13218	maker	three_prime_UTR	207805	208032	.	-	.	ID=Mmel_00012119-RA:three_prime_utr;Parent=Mmel_00012119-RA;
Scv2yLs_13218	maker	pseudogene	233124	236613	.	-	.	ID=Mmel_00012121;Name=Mmel_00012121;Alias=maker-Scv2yLs_13218-snap-gene-2.9;Note=Protein of unknown function;gene_biotype=pseudogene;pseudo=true
Scv2yLs_13218	maker	exon	236599	236613	.	-	.	ID=Mmel_00012121-RA:exon:2062;Parent=Mmel_00012121-RA;
Scv2yLs_13218	maker	exon	236133	236594	.	-	.	ID=Mmel_00012121-RA:exon:2061;Parent=Mmel_00012121-RA;
Scv2yLs_13218	maker	exon	235616	235888	.	-	.	ID=Mmel_00012121-RA:exon:2060;Parent=Mmel_00012121-RA;
Scv2yLs_13218	maker	exon	235500	235611	.	-	.	ID=Mmel_00012121-RA:exon:2059;Parent=Mmel_00012121-RA;
Scv2yLs_13218	maker	exon	235300	235380	.	-	.	ID=Mmel_00012121-RA:exon:2058;Parent=Mmel_00012121-RA;
Scv2yLs_13218	maker	exon	235139	235289	.	-	.	ID=Mmel_00012121-RA:exon:2057;Parent=Mmel_00012121-RA;
Scv2yLs_13218	maker	exon	234507	234772	.	-	.	ID=Mmel_00012121-RA:exon:2056;Parent=Mmel_00012121-RA;
Scv2yLs_13218	maker	exon	234091	234327	.	-	.	ID=Mmel_00012121-RA:exon:2055;Parent=Mmel_00012121-RA;
Scv2yLs_13218	maker	exon	234017	234072	.	-	.	ID=Mmel_00012121-RA:exon:2054;Parent=Mmel_00012121-RA;
Scv2yLs_13218	maker	exon	233544	233807	.	-	.	ID=Mmel_00012121-RA:exon:2053;Parent=Mmel_00012121-RA;
Scv2yLs_13218	maker	exon	233417	233515	.	-	.	ID=Mmel_00012121-RA:exon:2052;Parent=Mmel_00012121-RA;
Scv2yLs_13218	maker	exon	233299	233391	.	-	.	ID=Mmel_00012121-RA:exon:2051;Parent=Mmel_00012121-RA;
Scv2yLs_13218	maker	exon	233124	233216	.	-	.	ID=Mmel_00012121-RA:exon:2050;Parent=Mmel_00012121-RA;
Scv2yLs_13218	maker	gene	231209	233102	.	-	.	ID=Mmel_00012120;Name=Mmel_00012120;Alias=maker-Scv2yLs_13218-snap-gene-2.11;Note=Protein of unknown function;
Scv2yLs_13218	maker	mRNA	231209	233102	.	-	.	ID=Mmel_00012120-RA;Parent=Mmel_00012120;Name=Mmel_00012120-RA;Alias=maker-Scv2yLs_13218-snap-gene-2.11-mRNA-1;_AED=0.45;_QI=0|0|0|0|0|0|6|0|374;_eAED=1.00;Note=Protein of unknown function;
Scv2yLs_13218	maker	exon	233099	233102	.	-	.	ID=Mmel_00012120-RA:exon:2068;Parent=Mmel_00012120-RA;
Scv2yLs_13218	maker	exon	232950	233074	.	-	.	ID=Mmel_00012120-RA:exon:2067;Parent=Mmel_00012120-RA;
Scv2yLs_13218	maker	exon	232299	232574	.	-	.	ID=Mmel_00012120-RA:exon:2066;Parent=Mmel_00012120-RA;
Scv2yLs_13218	maker	exon	232178	232270	.	-	.	ID=Mmel_00012120-RA:exon:2065;Parent=Mmel_00012120-RA;
Scv2yLs_13218	maker	exon	231931	232086	.	-	.	ID=Mmel_00012120-RA:exon:2064;Parent=Mmel_00012120-RA;
Scv2yLs_13218	maker	exon	231209	231676	.	-	.	ID=Mmel_00012120-RA:exon:2063;Parent=Mmel_00012120-RA;
Scv2yLs_13218	maker	CDS	233099	233102	.	-	0	ID=Mmel_00012120-RA:cds;Parent=Mmel_00012120-RA;
Scv2yLs_13218	maker	CDS	232950	233074	.	-	2	ID=Mmel_00012120-RA:cds;Parent=Mmel_00012120-RA;
Scv2yLs_13218	maker	CDS	232299	232574	.	-	0	ID=Mmel_00012120-RA:cds;Parent=Mmel_00012120-RA;
Scv2yLs_13218	maker	CDS	232178	232270	.	-	0	ID=Mmel_00012120-RA:cds;Parent=Mmel_00012120-RA;
Scv2yLs_13218	maker	CDS	231931	232086	.	-	0	ID=Mmel_00012120-RA:cds;Parent=Mmel_00012120-RA;
Scv2yLs_13218	maker	CDS	231209	231676	.	-	0	ID=Mmel_00012120-RA:cds;Parent=Mmel_00012120-RA;
Scv2yLs_12888	maker	gene	19019	20959	.	+	.	ID=Mmel_00013486;Name=Mmel_00013486;Alias=maker-Scv2yLs_12888-snap-gene-0.2;Note=Protein of unknown function;
Scv2yLs_12888	maker	mRNA	19019	20959	.	+	.	ID=Mmel_00013486-RA;Parent=Mmel_00013486;Name=Mmel_00013486-RA;Alias=maker-Scv2yLs_12888-snap-gene-0.2-mRNA-1;_AED=0.35;_QI=0|0|0|1|0|0|3|0|111;_eAED=0.35;Note=Protein of unknown function;
Scv2yLs_12888	maker	exon	19019	19137	.	+	.	ID=Mmel_00013486-RA:exon:1518;Parent=Mmel_00013486-RA;
Scv2yLs_12888	maker	exon	20034	20138	.	+	.	ID=Mmel_00013486-RA:exon:1519;Parent=Mmel_00013486-RA;
Scv2yLs_12888	maker	exon	20851	20959	.	+	.	ID=Mmel_00013486-RA:exon:1520;Parent=Mmel_00013486-RA;
Scv2yLs_12888	maker	CDS	19019	19137	.	+	0	ID=Mmel_00013486-RA:cds;Parent=Mmel_00013486-RA;
Scv2yLs_12888	maker	CDS	20034	20138	.	+	1	ID=Mmel_00013486-RA:cds;Parent=Mmel_00013486-RA;
Scv2yLs_12888	maker	CDS	20851	20959	.	+	1	ID=Mmel_00013486-RA:cds;Parent=Mmel_00013486-RA;
Scv2yLs_10544	maker	gene	4920	5503	.	-	.	ID=Mmel_00014664;Name=Mmel_00014664;Alias=maker-Scv2yLs_10544-augustus-gene-0.2;Note=Similar to Rps11: 40S ribosomal protein S11 (Rattus norvegicus OX%3D10116);Dbxref=InterPro:IPR000266,PFAM:PF00366;Ontology_term=GO:0003735,GO:0005622,GO:0005840,GO:0006412;
Scv2yLs_10544	maker	mRNA	4920	5503	.	-	.	ID=Mmel_00014664-RA;Parent=Mmel_00014664;Name=Mmel_00014664-RA;Alias=maker-Scv2yLs_10544-augustus-gene-0.2-mRNA-1;_AED=0.13;_QI=46|1|1|1|1|1|2|33|79;_eAED=0.13;Note=Similar to Rps11: 40S ribosomal protein S11 (Rattus norvegicus OX%3D10116);Dbxref=InterPro:IPR000266,PFAM:PF00366;Ontology_term=GO:0003735,GO:0005622,GO:0005840,GO:0006412;
Scv2yLs_10544	maker	exon	4920	5076	.	-	.	ID=Mmel_00014664-RA:exon:2070;Parent=Mmel_00014664-RA;
Scv2yLs_10544	maker	exon	5342	5503	.	-	.	ID=Mmel_00014664-RA:exon:2069;Parent=Mmel_00014664-RA;
Scv2yLs_10544	maker	five_prime_UTR	5458	5503	.	-	.	ID=Mmel_00014664-RA:five_prime_utr;Parent=Mmel_00014664-RA;
Scv2yLs_10544	maker	CDS	5342	5457	.	-	0	ID=Mmel_00014664-RA:cds;Parent=Mmel_00014664-RA;
Scv2yLs_10544	maker	CDS	4953	5076	.	-	1	ID=Mmel_00014664-RA:cds;Parent=Mmel_00014664-RA;
Scv2yLs_10544	maker	three_prime_UTR	4920	4952	.	-	.	ID=Mmel_00014664-RA:three_prime_utr;Parent=Mmel_00014664-RA;
Scv2yLs_2884	maker	gene	44429	52978	.	+	.	ID=Mmel_00013798;Name=Mmel_00013798;Alias=maker-Scv2yLs_2884-snap-gene-0.5;Note=Similar to TSPEAR: Thrombospondin-type laminin G domain and EAR repeat-containing protein (Homo sapiens OX%3D9606);Dbxref=InterPro:IPR005492,PFAM:PF03736;
Scv2yLs_2884	maker	mRNA	44429	52978	.	+	.	ID=Mmel_00013798-RA;Parent=Mmel_00013798;Name=Mmel_00013798-RA;Alias=maker-Scv2yLs_2884-snap-gene-0.5-mRNA-1;_AED=0.12;_QI=0|0|0|0.87|0.14|0.12|8|0|360;_eAED=0.15;Note=Similar to TSPEAR: Thrombospondin-type laminin G domain and EAR repeat-containing protein (Homo sapiens OX%3D9606);Dbxref=InterPro:IPR005492,PFAM:PF03736;
Scv2yLs_2884	maker	exon	44429	44432	.	+	.	ID=Mmel_00013798-RA:exon:2697;Parent=Mmel_00013798-RA;
Scv2yLs_2884	maker	exon	44851	44918	.	+	.	ID=Mmel_00013798-RA:exon:2698;Parent=Mmel_00013798-RA;
Scv2yLs_2884	maker	exon	45316	45472	.	+	.	ID=Mmel_00013798-RA:exon:2699;Parent=Mmel_00013798-RA;
Scv2yLs_2884	maker	exon	48957	49189	.	+	.	ID=Mmel_00013798-RA:exon:2700;Parent=Mmel_00013798-RA;
Scv2yLs_2884	maker	exon	50492	50662	.	+	.	ID=Mmel_00013798-RA:exon:2701;Parent=Mmel_00013798-RA;
Scv2yLs_2884	maker	exon	52445	52475	.	+	.	ID=Mmel_00013798-RA:exon:2702;Parent=Mmel_00013798-RA;
Scv2yLs_2884	maker	exon	52487	52716	.	+	.	ID=Mmel_00013798-RA:exon:2703;Parent=Mmel_00013798-RA;
Scv2yLs_2884	maker	exon	52793	52978	.	+	.	ID=Mmel_00013798-RA:exon:2704;Parent=Mmel_00013798-RA;
Scv2yLs_2884	maker	CDS	44429	44432	.	+	0	ID=Mmel_00013798-RA:cds;Parent=Mmel_00013798-RA;
Scv2yLs_2884	maker	CDS	44851	44918	.	+	2	ID=Mmel_00013798-RA:cds;Parent=Mmel_00013798-RA;
Scv2yLs_2884	maker	CDS	45316	45472	.	+	0	ID=Mmel_00013798-RA:cds;Parent=Mmel_00013798-RA;
Scv2yLs_2884	maker	CDS	48957	49189	.	+	2	ID=Mmel_00013798-RA:cds;Parent=Mmel_00013798-RA;
Scv2yLs_2884	maker	CDS	50492	50662	.	+	0	ID=Mmel_00013798-RA:cds;Parent=Mmel_00013798-RA;
Scv2yLs_2884	maker	CDS	52445	52475	.	+	0	ID=Mmel_00013798-RA:cds;Parent=Mmel_00013798-RA;
Scv2yLs_2884	maker	CDS	52487	52716	.	+	2	ID=Mmel_00013798-RA:cds;Parent=Mmel_00013798-RA;
Scv2yLs_2884	maker	CDS	52793	52978	.	+	0	ID=Mmel_00013798-RA:cds;Parent=Mmel_00013798-RA;
Scv2yLs_2884	maker	gene	6863	9176	.	+	.	ID=Mmel_00013796;Name=Mmel_00013796;Alias=maker-Scv2yLs_2884-augustus-gene-0.0;Note=Protein of unknown function;
Scv2yLs_2884	maker	mRNA	6863	9176	.	+	.	ID=Mmel_00013796-RA;Parent=Mmel_00013796;Name=Mmel_00013796-RA;Alias=maker-Scv2yLs_2884-augustus-gene-0.0-mRNA-1;_AED=0.31;_QI=0|0.5|0.33|0.66|1|0.66|3|326|51;_eAED=0.31;Note=Protein of unknown function;
Scv2yLs_2884	maker	exon	6863	6927	.	+	.	ID=Mmel_00013796-RA:exon:2705;Parent=Mmel_00013796-RA;
Scv2yLs_2884	maker	exon	7306	7352	.	+	.	ID=Mmel_00013796-RA:exon:2706;Parent=Mmel_00013796-RA;
Scv2yLs_2884	maker	exon	8807	9176	.	+	.	ID=Mmel_00013796-RA:exon:2707;Parent=Mmel_00013796-RA;
Scv2yLs_2884	maker	CDS	6863	6927	.	+	0	ID=Mmel_00013796-RA:cds;Parent=Mmel_00013796-RA;
Scv2yLs_2884	maker	CDS	7306	7352	.	+	1	ID=Mmel_00013796-RA:cds;Parent=Mmel_00013796-RA;
Scv2yLs_2884	maker	CDS	8807	8850	.	+	2	ID=Mmel_00013796-RA:cds;Parent=Mmel_00013796-RA;
Scv2yLs_2884	maker	three_prime_UTR	8851	9176	.	+	.	ID=Mmel_00013796-RA:three_prime_utr;Parent=Mmel_00013796-RA;
Scv2yLs_2884	maker	gene	18859	34467	.	+	.	ID=Mmel_00013797;Name=Mmel_00013797;Alias=maker-Scv2yLs_2884-augustus-gene-0.1;Note=Similar to UBE2G2: Ubiquitin-conjugating enzyme E2 G2 (Pongo abelii OX%3D9601);Dbxref=InterPro:IPR000608,PFAM:PF00179;
Scv2yLs_2884	maker	mRNA	18859	34467	.	+	.	ID=Mmel_00013797-RA;Parent=Mmel_00013797;Name=Mmel_00013797-RA;Alias=maker-Scv2yLs_2884-augustus-gene-0.1-mRNA-1;_AED=0.55;_QI=0|0|0|0.5|1|1|6|0|196;_eAED=0.55;Note=Similar to UBE2G2: Ubiquitin-conjugating enzyme E2 G2 (Pongo abelii OX%3D9601);Dbxref=InterPro:IPR000608,PFAM:PF00179;
Scv2yLs_2884	maker	exon	18859	18994	.	+	.	ID=Mmel_00013797-RA:exon:2708;Parent=Mmel_00013797-RA;
Scv2yLs_2884	maker	exon	23370	23405	.	+	.	ID=Mmel_00013797-RA:exon:2709;Parent=Mmel_00013797-RA;
Scv2yLs_2884	maker	exon	23492	23537	.	+	.	ID=Mmel_00013797-RA:exon:2710;Parent=Mmel_00013797-RA;
Scv2yLs_2884	maker	exon	28908	29026	.	+	.	ID=Mmel_00013797-RA:exon:2711;Parent=Mmel_00013797-RA;
Scv2yLs_2884	maker	exon	32498	32638	.	+	.	ID=Mmel_00013797-RA:exon:2712;Parent=Mmel_00013797-RA;
Scv2yLs_2884	maker	exon	34355	34467	.	+	.	ID=Mmel_00013797-RA:exon:2713;Parent=Mmel_00013797-RA;
Scv2yLs_2884	maker	CDS	18859	18994	.	+	0	ID=Mmel_00013797-RA:cds;Parent=Mmel_00013797-RA;
Scv2yLs_2884	maker	CDS	23370	23405	.	+	2	ID=Mmel_00013797-RA:cds;Parent=Mmel_00013797-RA;
Scv2yLs_2884	maker	CDS	23492	23537	.	+	2	ID=Mmel_00013797-RA:cds;Parent=Mmel_00013797-RA;
Scv2yLs_2884	maker	CDS	28908	29026	.	+	1	ID=Mmel_00013797-RA:cds;Parent=Mmel_00013797-RA;
Scv2yLs_2884	maker	CDS	32498	32638	.	+	2	ID=Mmel_00013797-RA:cds;Parent=Mmel_00013797-RA;
Scv2yLs_2884	maker	CDS	34355	34467	.	+	2	ID=Mmel_00013797-RA:cds;Parent=Mmel_00013797-RA;
Scv2yLs_2886	maker	gene	242	1025	.	-	.	ID=Mmel_00015174;Name=Mmel_00015174;Alias=augustus_masked-Scv2yLs_2886-processed-gene-0.2;Note=Similar to LRP1: Low-density lipoprotein receptor-related protein 1 (Gallus gallus OX%3D9031);Dbxref=InterPro:IPR000033,PFAM:PF00058;
Scv2yLs_2886	maker	mRNA	242	1025	.	-	.	ID=Mmel_00015174-RA;Parent=Mmel_00015174;Name=Mmel_00015174-RA;Alias=augustus_masked-Scv2yLs_2886-processed-gene-0.2-mRNA-1;_AED=0.21;_QI=0|0|0|1|1|1|2|0|62;_eAED=0.22;Note=Similar to LRP1: Low-density lipoprotein receptor-related protein 1 (Gallus gallus OX%3D9031);Dbxref=InterPro:IPR000033,PFAM:PF00058;
Scv2yLs_2886	maker	exon	946	1025	.	-	.	ID=Mmel_00015174-RA:exon:2715;Parent=Mmel_00015174-RA;
Scv2yLs_2886	maker	exon	242	347	.	-	.	ID=Mmel_00015174-RA:exon:2714;Parent=Mmel_00015174-RA;
Scv2yLs_2886	maker	CDS	946	1025	.	-	0	ID=Mmel_00015174-RA:cds;Parent=Mmel_00015174-RA;
Scv2yLs_2886	maker	CDS	242	347	.	-	1	ID=Mmel_00015174-RA:cds;Parent=Mmel_00015174-RA;
Scv2yLs_859	maker	gene	189579	190583	.	+	.	ID=Mmel_00012669;Name=Mmel_00012669;Alias=snap_masked-Scv2yLs_859-processed-gene-1.57;Note=Similar to CCR7: C-C chemokine receptor type 7 (Homo sapiens OX%3D9606);Dbxref=InterPro:IPR000276,PFAM:PF00001;Ontology_term=GO:0004930,GO:0007186,GO:0016021;
Scv2yLs_859	maker	mRNA	189579	190583	.	+	.	ID=Mmel_00012669-RA;Parent=Mmel_00012669;Name=Mmel_00012669-RA;Alias=snap_masked-Scv2yLs_859-processed-gene-1.57-mRNA-1;_AED=0.04;_QI=0|-1|0|1|-1|1|1|0|334;_eAED=0.04;Note=Similar to CCR7: C-C chemokine receptor type 7 (Homo sapiens OX%3D9606);Dbxref=InterPro:IPR000276,PFAM:PF00001;Ontology_term=GO:0004930,GO:0007186,GO:0016021;
Scv2yLs_859	maker	exon	189579	190583	.	+	.	ID=Mmel_00012669-RA:exon:2211;Parent=Mmel_00012669-RA;
Scv2yLs_859	maker	CDS	189579	190583	.	+	0	ID=Mmel_00012669-RA:cds;Parent=Mmel_00012669-RA;
Scv2yLs_859	maker	pseudogene	33703	116775	.	+	.	ID=Mmel_00012663;Name=Mmel_00012663;Alias=maker-Scv2yLs_859-snap-gene-1.33;Note=Similar to KRT15: Keratin%2C type I cytoskeletal 15 (Ovis aries OX%3D9940);Dbxref=InterPro:IPR039008,PFAM:PF00038;gene_biotype=pseudogene;pseudo=true
Scv2yLs_859	maker	exon	33703	33714	.	+	.	ID=Mmel_00012663-RA:exon:2212;Parent=Mmel_00012663-RA;
Scv2yLs_859	maker	exon	33724	34227	.	+	.	ID=Mmel_00012663-RA:exon:2213;Parent=Mmel_00012663-RA;
Scv2yLs_859	maker	exon	34553	34635	.	+	.	ID=Mmel_00012663-RA:exon:2214;Parent=Mmel_00012663-RA;
Scv2yLs_859	maker	exon	34861	35017	.	+	.	ID=Mmel_00012663-RA:exon:2215;Parent=Mmel_00012663-RA;
Scv2yLs_859	maker	exon	35103	35264	.	+	.	ID=Mmel_00012663-RA:exon:2216;Parent=Mmel_00012663-RA;
Scv2yLs_859	maker	exon	35566	35691	.	+	.	ID=Mmel_00012663-RA:exon:2217;Parent=Mmel_00012663-RA;
Scv2yLs_859	maker	exon	35787	36013	.	+	.	ID=Mmel_00012663-RA:exon:2218;Parent=Mmel_00012663-RA;
Scv2yLs_859	maker	exon	43545	44103	.	+	.	ID=Mmel_00012663-RA:exon:2219;Parent=Mmel_00012663-RA;
Scv2yLs_859	maker	exon	45017	45099	.	+	.	ID=Mmel_00012663-RA:exon:2220;Parent=Mmel_00012663-RA;
Scv2yLs_859	maker	exon	45444	45600	.	+	.	ID=Mmel_00012663-RA:exon:2221;Parent=Mmel_00012663-RA;
Scv2yLs_859	maker	exon	45772	45933	.	+	.	ID=Mmel_00012663-RA:exon:2222;Parent=Mmel_00012663-RA;
Scv2yLs_859	maker	exon	46372	46497	.	+	.	ID=Mmel_00012663-RA:exon:2223;Parent=Mmel_00012663-RA;
Scv2yLs_859	maker	exon	46602	46828	.	+	.	ID=Mmel_00012663-RA:exon:2224;Parent=Mmel_00012663-RA;
Scv2yLs_859	maker	exon	47133	47278	.	+	.	ID=Mmel_00012663-RA:exon:2225;Parent=Mmel_00012663-RA;
Scv2yLs_859	maker	exon	51112	51184	.	+	.	ID=Mmel_00012663-RA:exon:2226;Parent=Mmel_00012663-RA;
Scv2yLs_859	maker	exon	52970	53456	.	+	.	ID=Mmel_00012663-RA:exon:2227;Parent=Mmel_00012663-RA;
Scv2yLs_859	maker	exon	54326	54403	.	+	.	ID=Mmel_00012663-RA:exon:2228;Parent=Mmel_00012663-RA;
Scv2yLs_859	maker	exon	55095	55256	.	+	.	ID=Mmel_00012663-RA:exon:2229;Parent=Mmel_00012663-RA;
Scv2yLs_859	maker	exon	55712	55837	.	+	.	ID=Mmel_00012663-RA:exon:2230;Parent=Mmel_00012663-RA;
Scv2yLs_859	maker	exon	55986	56212	.	+	.	ID=Mmel_00012663-RA:exon:2231;Parent=Mmel_00012663-RA;
Scv2yLs_859	maker	exon	56682	56749	.	+	.	ID=Mmel_00012663-RA:exon:2232;Parent=Mmel_00012663-RA;
Scv2yLs_859	maker	exon	57351	57384	.	+	.	ID=Mmel_00012663-RA:exon:2233;Parent=Mmel_00012663-RA;
Scv2yLs_859	maker	exon	64723	65275	.	+	.	ID=Mmel_00012663-RA:exon:2234;Parent=Mmel_00012663-RA;
Scv2yLs_859	maker	exon	65365	65447	.	+	.	ID=Mmel_00012663-RA:exon:2235;Parent=Mmel_00012663-RA;
Scv2yLs_859	maker	exon	65926	66082	.	+	.	ID=Mmel_00012663-RA:exon:2236;Parent=Mmel_00012663-RA;
Scv2yLs_859	maker	exon	66491	66652	.	+	.	ID=Mmel_00012663-RA:exon:2237;Parent=Mmel_00012663-RA;
Scv2yLs_859	maker	exon	66930	67055	.	+	.	ID=Mmel_00012663-RA:exon:2238;Parent=Mmel_00012663-RA;
Scv2yLs_859	maker	exon	67779	68005	.	+	.	ID=Mmel_00012663-RA:exon:2239;Parent=Mmel_00012663-RA;
Scv2yLs_859	maker	exon	68318	68576	.	+	.	ID=Mmel_00012663-RA:exon:2240;Parent=Mmel_00012663-RA;
Scv2yLs_859	maker	exon	68612	68642	.	+	.	ID=Mmel_00012663-RA:exon:2241;Parent=Mmel_00012663-RA;
Scv2yLs_859	maker	exon	69086	69187	.	+	.	ID=Mmel_00012663-RA:exon:2242;Parent=Mmel_00012663-RA;
Scv2yLs_859	maker	exon	70129	70304	.	+	.	ID=Mmel_00012663-RA:exon:2243;Parent=Mmel_00012663-RA;
Scv2yLs_859	maker	exon	77024	77203	.	+	.	ID=Mmel_00012663-RA:exon:2244;Parent=Mmel_00012663-RA;
Scv2yLs_859	maker	exon	77946	78028	.	+	.	ID=Mmel_00012663-RA:exon:2245;Parent=Mmel_00012663-RA;
Scv2yLs_859	maker	exon	78466	78622	.	+	.	ID=Mmel_00012663-RA:exon:2246;Parent=Mmel_00012663-RA;
Scv2yLs_859	maker	exon	79199	79360	.	+	.	ID=Mmel_00012663-RA:exon:2247;Parent=Mmel_00012663-RA;
Scv2yLs_859	maker	exon	79714	79839	.	+	.	ID=Mmel_00012663-RA:exon:2248;Parent=Mmel_00012663-RA;
Scv2yLs_859	maker	exon	80056	80311	.	+	.	ID=Mmel_00012663-RA:exon:2249;Parent=Mmel_00012663-RA;
Scv2yLs_859	maker	exon	81220	81314	.	+	.	ID=Mmel_00012663-RA:exon:2250;Parent=Mmel_00012663-RA;
Scv2yLs_859	maker	exon	85715	85879	.	+	.	ID=Mmel_00012663-RA:exon:2251;Parent=Mmel_00012663-RA;
Scv2yLs_859	maker	exon	86718	86800	.	+	.	ID=Mmel_00012663-RA:exon:2252;Parent=Mmel_00012663-RA;
Scv2yLs_859	maker	exon	86991	87147	.	+	.	ID=Mmel_00012663-RA:exon:2253;Parent=Mmel_00012663-RA;
Scv2yLs_859	maker	exon	87339	87500	.	+	.	ID=Mmel_00012663-RA:exon:2254;Parent=Mmel_00012663-RA;
Scv2yLs_859	maker	exon	87664	87789	.	+	.	ID=Mmel_00012663-RA:exon:2255;Parent=Mmel_00012663-RA;
Scv2yLs_859	maker	exon	87882	88112	.	+	.	ID=Mmel_00012663-RA:exon:2256;Parent=Mmel_00012663-RA;
Scv2yLs_859	maker	exon	88271	88359	.	+	.	ID=Mmel_00012663-RA:exon:2257;Parent=Mmel_00012663-RA;
Scv2yLs_859	maker	exon	88776	88969	.	+	.	ID=Mmel_00012663-RA:exon:2258;Parent=Mmel_00012663-RA;
Scv2yLs_859	maker	exon	93548	93744	.	+	.	ID=Mmel_00012663-RA:exon:2259;Parent=Mmel_00012663-RA;
Scv2yLs_859	maker	exon	94307	94384	.	+	.	ID=Mmel_00012663-RA:exon:2260;Parent=Mmel_00012663-RA;
Scv2yLs_859	maker	exon	94695	94783	.	+	.	ID=Mmel_00012663-RA:exon:2261;Parent=Mmel_00012663-RA;
Scv2yLs_859	maker	exon	103469	103889	.	+	.	ID=Mmel_00012663-RA:exon:2262;Parent=Mmel_00012663-RA;
Scv2yLs_859	maker	exon	105242	105324	.	+	.	ID=Mmel_00012663-RA:exon:2263;Parent=Mmel_00012663-RA;
Scv2yLs_859	maker	exon	105637	105697	.	+	.	ID=Mmel_00012663-RA:exon:2264;Parent=Mmel_00012663-RA;
Scv2yLs_859	maker	exon	105932	106057	.	+	.	ID=Mmel_00012663-RA:exon:2265;Parent=Mmel_00012663-RA;
Scv2yLs_859	maker	exon	106174	106394	.	+	.	ID=Mmel_00012663-RA:exon:2266;Parent=Mmel_00012663-RA;
Scv2yLs_859	maker	exon	107100	107128	.	+	.	ID=Mmel_00012663-RA:exon:2267;Parent=Mmel_00012663-RA;
Scv2yLs_859	maker	exon	112314	112552	.	+	.	ID=Mmel_00012663-RA:exon:2268;Parent=Mmel_00012663-RA;
Scv2yLs_859	maker	exon	113037	113119	.	+	.	ID=Mmel_00012663-RA:exon:2269;Parent=Mmel_00012663-RA;
Scv2yLs_859	maker	exon	113925	114081	.	+	.	ID=Mmel_00012663-RA:exon:2270;Parent=Mmel_00012663-RA;
Scv2yLs_859	maker	exon	114368	114529	.	+	.	ID=Mmel_00012663-RA:exon:2271;Parent=Mmel_00012663-RA;
Scv2yLs_859	maker	exon	114666	114791	.	+	.	ID=Mmel_00012663-RA:exon:2272;Parent=Mmel_00012663-RA;
Scv2yLs_859	maker	exon	114898	115118	.	+	.	ID=Mmel_00012663-RA:exon:2273;Parent=Mmel_00012663-RA;
Scv2yLs_859	maker	exon	115939	115964	.	+	.	ID=Mmel_00012663-RA:exon:2274;Parent=Mmel_00012663-RA;
Scv2yLs_859	maker	exon	116459	116775	.	+	.	ID=Mmel_00012663-RA:exon:2275;Parent=Mmel_00012663-RA;
Scv2yLs_859	maker	three_prime_UTR	116542	116775	.	+	.	ID=Mmel_00012663-RA:three_prime_utr;Parent=Mmel_00012663-RA;
Scv2yLs_859	maker	gene	136648	149206	.	+	.	ID=Mmel_00012665;Name=Mmel_00012665;Alias=maker-Scv2yLs_859-snap-gene-1.38;Note=Similar to KRT12: Keratin%2C type I cytoskeletal 12 (Fragment) (Oryctolagus cuniculus OX%3D9986);Dbxref=InterPro:IPR039008,PFAM:PF00038;
Scv2yLs_859	maker	mRNA	136648	149206	.	+	.	ID=Mmel_00012665-RA;Parent=Mmel_00012665;Name=Mmel_00012665-RA;Alias=maker-Scv2yLs_859-snap-gene-1.38-mRNA-1;_AED=0.39;_QI=0|0.27|0.15|0.84|0.88|0.89|19|0|1009;_eAED=0.39;Note=Similar to KRT12: Keratin%2C type I cytoskeletal 12 (Fragment) (Oryctolagus cuniculus OX%3D9986);Dbxref=InterPro:IPR039008,PFAM:PF00038;
Scv2yLs_859	maker	exon	136648	136655	.	+	.	ID=Mmel_00012665-RA:exon:2276;Parent=Mmel_00012665-RA;
Scv2yLs_859	maker	exon	137004	137031	.	+	.	ID=Mmel_00012665-RA:exon:2277;Parent=Mmel_00012665-RA;
Scv2yLs_859	maker	exon	137451	137680	.	+	.	ID=Mmel_00012665-RA:exon:2278;Parent=Mmel_00012665-RA;
Scv2yLs_859	maker	exon	139811	140459	.	+	.	ID=Mmel_00012665-RA:exon:2279;Parent=Mmel_00012665-RA;
Scv2yLs_859	maker	exon	141215	141297	.	+	.	ID=Mmel_00012665-RA:exon:2280;Parent=Mmel_00012665-RA;
Scv2yLs_859	maker	exon	141503	141659	.	+	.	ID=Mmel_00012665-RA:exon:2281;Parent=Mmel_00012665-RA;
Scv2yLs_859	maker	exon	142161	142322	.	+	.	ID=Mmel_00012665-RA:exon:2282;Parent=Mmel_00012665-RA;
Scv2yLs_859	maker	exon	142404	142529	.	+	.	ID=Mmel_00012665-RA:exon:2283;Parent=Mmel_00012665-RA;
Scv2yLs_859	maker	exon	142705	142925	.	+	.	ID=Mmel_00012665-RA:exon:2284;Parent=Mmel_00012665-RA;
Scv2yLs_859	maker	exon	143485	143525	.	+	.	ID=Mmel_00012665-RA:exon:2285;Parent=Mmel_00012665-RA;
Scv2yLs_859	maker	exon	144171	144264	.	+	.	ID=Mmel_00012665-RA:exon:2286;Parent=Mmel_00012665-RA;
Scv2yLs_859	maker	exon	146220	146523	.	+	.	ID=Mmel_00012665-RA:exon:2287;Parent=Mmel_00012665-RA;
Scv2yLs_859	maker	exon	146854	146936	.	+	.	ID=Mmel_00012665-RA:exon:2288;Parent=Mmel_00012665-RA;
Scv2yLs_859	maker	exon	147155	147311	.	+	.	ID=Mmel_00012665-RA:exon:2289;Parent=Mmel_00012665-RA;
Scv2yLs_859	maker	exon	147581	147742	.	+	.	ID=Mmel_00012665-RA:exon:2290;Parent=Mmel_00012665-RA;
Scv2yLs_859	maker	exon	147841	147966	.	+	.	ID=Mmel_00012665-RA:exon:2291;Parent=Mmel_00012665-RA;
Scv2yLs_859	maker	exon	148328	148545	.	+	.	ID=Mmel_00012665-RA:exon:2292;Parent=Mmel_00012665-RA;
Scv2yLs_859	maker	exon	148809	148891	.	+	.	ID=Mmel_00012665-RA:exon:2293;Parent=Mmel_00012665-RA;
Scv2yLs_859	maker	exon	149109	149206	.	+	.	ID=Mmel_00012665-RA:exon:2294;Parent=Mmel_00012665-RA;
Scv2yLs_859	maker	CDS	136648	136655	.	+	0	ID=Mmel_00012665-RA:cds;Parent=Mmel_00012665-RA;
Scv2yLs_859	maker	CDS	137004	137031	.	+	1	ID=Mmel_00012665-RA:cds;Parent=Mmel_00012665-RA;
Scv2yLs_859	maker	CDS	137451	137680	.	+	0	ID=Mmel_00012665-RA:cds;Parent=Mmel_00012665-RA;
Scv2yLs_859	maker	CDS	139811	140459	.	+	1	ID=Mmel_00012665-RA:cds;Parent=Mmel_00012665-RA;
Scv2yLs_859	maker	CDS	141215	141297	.	+	0	ID=Mmel_00012665-RA:cds;Parent=Mmel_00012665-RA;
Scv2yLs_859	maker	CDS	141503	141659	.	+	1	ID=Mmel_00012665-RA:cds;Parent=Mmel_00012665-RA;
Scv2yLs_859	maker	CDS	142161	142322	.	+	0	ID=Mmel_00012665-RA:cds;Parent=Mmel_00012665-RA;
Scv2yLs_859	maker	CDS	142404	142529	.	+	0	ID=Mmel_00012665-RA:cds;Parent=Mmel_00012665-RA;
Scv2yLs_859	maker	CDS	142705	142925	.	+	0	ID=Mmel_00012665-RA:cds;Parent=Mmel_00012665-RA;
Scv2yLs_859	maker	CDS	143485	143525	.	+	1	ID=Mmel_00012665-RA:cds;Parent=Mmel_00012665-RA;
Scv2yLs_859	maker	CDS	144171	144264	.	+	2	ID=Mmel_00012665-RA:cds;Parent=Mmel_00012665-RA;
Scv2yLs_859	maker	CDS	146220	146523	.	+	1	ID=Mmel_00012665-RA:cds;Parent=Mmel_00012665-RA;
Scv2yLs_859	maker	CDS	146854	146936	.	+	0	ID=Mmel_00012665-RA:cds;Parent=Mmel_00012665-RA;
Scv2yLs_859	maker	CDS	147155	147311	.	+	1	ID=Mmel_00012665-RA:cds;Parent=Mmel_00012665-RA;
Scv2yLs_859	maker	CDS	147581	147742	.	+	0	ID=Mmel_00012665-RA:cds;Parent=Mmel_00012665-RA;
Scv2yLs_859	maker	CDS	147841	147966	.	+	0	ID=Mmel_00012665-RA:cds;Parent=Mmel_00012665-RA;
Scv2yLs_859	maker	CDS	148328	148545	.	+	0	ID=Mmel_00012665-RA:cds;Parent=Mmel_00012665-RA;
Scv2yLs_859	maker	CDS	148809	148891	.	+	1	ID=Mmel_00012665-RA:cds;Parent=Mmel_00012665-RA;
Scv2yLs_859	maker	CDS	149109	149206	.	+	2	ID=Mmel_00012665-RA:cds;Parent=Mmel_00012665-RA;
Scv2yLs_859	maker	gene	165167	175033	.	+	.	ID=Mmel_00012668;Name=Mmel_00012668;Alias=maker-Scv2yLs_859-augustus-gene-1.31;Note=Similar to Smarce1: SWI/SNF-related matrix-associated actin-dependent regulator of chromatin subfamily E member 1 (Mus musculus OX%3D10090);Dbxref=InterPro:IPR009071,PFAM:PF00505;
Scv2yLs_859	maker	mRNA	165167	175033	.	+	.	ID=Mmel_00012668-RA;Parent=Mmel_00012668;Name=Mmel_00012668-RA;Alias=maker-Scv2yLs_859-augustus-gene-1.31-mRNA-1;_AED=0.42;_QI=0|0.71|0.37|1|1|1|8|0|395;_eAED=0.42;Note=Similar to Smarce1: SWI/SNF-related matrix-associated actin-dependent regulator of chromatin subfamily E member 1 (Mus musculus OX%3D10090);Dbxref=InterPro:IPR009071,PFAM:PF00505;
Scv2yLs_859	maker	exon	165167	165271	.	+	.	ID=Mmel_00012668-RA:exon:2295;Parent=Mmel_00012668-RA;
Scv2yLs_859	maker	exon	167490	167570	.	+	.	ID=Mmel_00012668-RA:exon:2296;Parent=Mmel_00012668-RA;
Scv2yLs_859	maker	exon	168677	168808	.	+	.	ID=Mmel_00012668-RA:exon:2297;Parent=Mmel_00012668-RA;
Scv2yLs_859	maker	exon	170307	170478	.	+	.	ID=Mmel_00012668-RA:exon:2298;Parent=Mmel_00012668-RA;
Scv2yLs_859	maker	exon	172103	172275	.	+	.	ID=Mmel_00012668-RA:exon:2299;Parent=Mmel_00012668-RA;
Scv2yLs_859	maker	exon	173268	173369	.	+	.	ID=Mmel_00012668-RA:exon:2300;Parent=Mmel_00012668-RA;
Scv2yLs_859	maker	exon	173889	174099	.	+	.	ID=Mmel_00012668-RA:exon:2301;Parent=Mmel_00012668-RA;
Scv2yLs_859	maker	exon	174822	175033	.	+	.	ID=Mmel_00012668-RA:exon:2302;Parent=Mmel_00012668-RA;
Scv2yLs_859	maker	CDS	165167	165271	.	+	0	ID=Mmel_00012668-RA:cds;Parent=Mmel_00012668-RA;
Scv2yLs_859	maker	CDS	167490	167570	.	+	0	ID=Mmel_00012668-RA:cds;Parent=Mmel_00012668-RA;
Scv2yLs_859	maker	CDS	168677	168808	.	+	0	ID=Mmel_00012668-RA:cds;Parent=Mmel_00012668-RA;
Scv2yLs_859	maker	CDS	170307	170478	.	+	0	ID=Mmel_00012668-RA:cds;Parent=Mmel_00012668-RA;
Scv2yLs_859	maker	CDS	172103	172275	.	+	2	ID=Mmel_00012668-RA:cds;Parent=Mmel_00012668-RA;
Scv2yLs_859	maker	CDS	173268	173369	.	+	0	ID=Mmel_00012668-RA:cds;Parent=Mmel_00012668-RA;
Scv2yLs_859	maker	CDS	173889	174099	.	+	0	ID=Mmel_00012668-RA:cds;Parent=Mmel_00012668-RA;
Scv2yLs_859	maker	CDS	174822	175033	.	+	2	ID=Mmel_00012668-RA:cds;Parent=Mmel_00012668-RA;
Scv2yLs_859	maker	gene	151182	156395	.	+	.	ID=Mmel_00012667;Name=Mmel_00012667;Alias=maker-Scv2yLs_859-augustus-gene-1.30;Note=Similar to KRT222: Keratin-like protein KRT222 (Homo sapiens OX%3D9606);Dbxref=InterPro:IPR039008,PFAM:PF00038;
Scv2yLs_859	maker	mRNA	151182	156395	.	+	.	ID=Mmel_00012667-RA;Parent=Mmel_00012667;Name=Mmel_00012667-RA;Alias=maker-Scv2yLs_859-augustus-gene-1.30-mRNA-1;_AED=0.44;_QI=0|0|0|1|1|1|6|0|280;_eAED=0.44;Note=Similar to KRT222: Keratin-like protein KRT222 (Homo sapiens OX%3D9606);Dbxref=InterPro:IPR039008,PFAM:PF00038;
Scv2yLs_859	maker	exon	151182	151277	.	+	.	ID=Mmel_00012667-RA:exon:2303;Parent=Mmel_00012667-RA;
Scv2yLs_859	maker	exon	152906	153034	.	+	.	ID=Mmel_00012667-RA:exon:2304;Parent=Mmel_00012667-RA;
Scv2yLs_859	maker	exon	153743	153963	.	+	.	ID=Mmel_00012667-RA:exon:2305;Parent=Mmel_00012667-RA;
Scv2yLs_859	maker	exon	154528	154604	.	+	.	ID=Mmel_00012667-RA:exon:2306;Parent=Mmel_00012667-RA;
Scv2yLs_859	maker	exon	154771	154876	.	+	.	ID=Mmel_00012667-RA:exon:2307;Parent=Mmel_00012667-RA;
Scv2yLs_859	maker	exon	156182	156395	.	+	.	ID=Mmel_00012667-RA:exon:2308;Parent=Mmel_00012667-RA;
Scv2yLs_859	maker	CDS	151182	151277	.	+	0	ID=Mmel_00012667-RA:cds;Parent=Mmel_00012667-RA;
Scv2yLs_859	maker	CDS	152906	153034	.	+	0	ID=Mmel_00012667-RA:cds;Parent=Mmel_00012667-RA;
Scv2yLs_859	maker	CDS	153743	153963	.	+	0	ID=Mmel_00012667-RA:cds;Parent=Mmel_00012667-RA;
Scv2yLs_859	maker	CDS	154528	154604	.	+	1	ID=Mmel_00012667-RA:cds;Parent=Mmel_00012667-RA;
Scv2yLs_859	maker	CDS	154771	154876	.	+	2	ID=Mmel_00012667-RA:cds;Parent=Mmel_00012667-RA;
Scv2yLs_859	maker	CDS	156182	156395	.	+	1	ID=Mmel_00012667-RA:cds;Parent=Mmel_00012667-RA;
Scv2yLs_859	maker	gene	120318	130341	.	+	.	ID=Mmel_00012664;Name=Mmel_00012664;Alias=maker-Scv2yLs_859-augustus-gene-1.27;Note=Similar to Krt23: Keratin%2C type I cytoskeletal 23 (Mus musculus OX%3D10090);Dbxref=InterPro:IPR039008,PFAM:PF00038;
Scv2yLs_859	maker	mRNA	120318	130341	.	+	.	ID=Mmel_00012664-RA;Parent=Mmel_00012664;Name=Mmel_00012664-RA;Alias=maker-Scv2yLs_859-augustus-gene-1.27-mRNA-1;_AED=0.45;_QI=0|0.57|0.37|1|1|1|8|419|430;_eAED=0.45;Note=Similar to Krt23: Keratin%2C type I cytoskeletal 23 (Mus musculus OX%3D10090);Dbxref=InterPro:IPR039008,PFAM:PF00038;
Scv2yLs_859	maker	exon	120318	120731	.	+	.	ID=Mmel_00012664-RA:exon:2309;Parent=Mmel_00012664-RA;
Scv2yLs_859	maker	exon	124140	124222	.	+	.	ID=Mmel_00012664-RA:exon:2310;Parent=Mmel_00012664-RA;
Scv2yLs_859	maker	exon	125558	125714	.	+	.	ID=Mmel_00012664-RA:exon:2311;Parent=Mmel_00012664-RA;
Scv2yLs_859	maker	exon	127168	127329	.	+	.	ID=Mmel_00012664-RA:exon:2312;Parent=Mmel_00012664-RA;
Scv2yLs_859	maker	exon	127420	127545	.	+	.	ID=Mmel_00012664-RA:exon:2313;Parent=Mmel_00012664-RA;
Scv2yLs_859	maker	exon	128275	128495	.	+	.	ID=Mmel_00012664-RA:exon:2314;Parent=Mmel_00012664-RA;
Scv2yLs_859	maker	exon	129172	129197	.	+	.	ID=Mmel_00012664-RA:exon:2315;Parent=Mmel_00012664-RA;
Scv2yLs_859	maker	exon	129819	130341	.	+	.	ID=Mmel_00012664-RA:exon:2316;Parent=Mmel_00012664-RA;
Scv2yLs_859	maker	CDS	120318	120731	.	+	0	ID=Mmel_00012664-RA:cds;Parent=Mmel_00012664-RA;
Scv2yLs_859	maker	CDS	124140	124222	.	+	0	ID=Mmel_00012664-RA:cds;Parent=Mmel_00012664-RA;
Scv2yLs_859	maker	CDS	125558	125714	.	+	1	ID=Mmel_00012664-RA:cds;Parent=Mmel_00012664-RA;
Scv2yLs_859	maker	CDS	127168	127329	.	+	0	ID=Mmel_00012664-RA:cds;Parent=Mmel_00012664-RA;
Scv2yLs_859	maker	CDS	127420	127545	.	+	0	ID=Mmel_00012664-RA:cds;Parent=Mmel_00012664-RA;
Scv2yLs_859	maker	CDS	128275	128495	.	+	0	ID=Mmel_00012664-RA:cds;Parent=Mmel_00012664-RA;
Scv2yLs_859	maker	CDS	129172	129197	.	+	1	ID=Mmel_00012664-RA:cds;Parent=Mmel_00012664-RA;
Scv2yLs_859	maker	CDS	129819	129922	.	+	2	ID=Mmel_00012664-RA:cds;Parent=Mmel_00012664-RA;
Scv2yLs_859	maker	three_prime_UTR	129923	130341	.	+	.	ID=Mmel_00012664-RA:three_prime_utr;Parent=Mmel_00012664-RA;
Scv2yLs_859	maker	gene	22996	27962	.	+	.	ID=Mmel_00012662;Name=Mmel_00012662;Alias=maker-Scv2yLs_859-augustus-gene-1.16;Note=Similar to KRT14: Keratin%2C type I cytoskeletal 14 (Gallus gallus OX%3D9031);Dbxref=InterPro:IPR039008,PFAM:PF00038;
Scv2yLs_859	maker	mRNA	22996	27962	.	+	.	ID=Mmel_00012662-RA;Parent=Mmel_00012662;Name=Mmel_00012662-RA;Alias=maker-Scv2yLs_859-augustus-gene-1.16-mRNA-1;_AED=0.49;_QI=0|0.28|0.25|0.87|0.85|0.87|8|144|328;_eAED=0.49;Note=Similar to KRT14: Keratin%2C type I cytoskeletal 14 (Gallus gallus OX%3D9031);Dbxref=InterPro:IPR039008,PFAM:PF00038;
Scv2yLs_859	maker	exon	22996	23043	.	+	.	ID=Mmel_00012662-RA:exon:2317;Parent=Mmel_00012662-RA;
Scv2yLs_859	maker	exon	24615	24739	.	+	.	ID=Mmel_00012662-RA:exon:2318;Parent=Mmel_00012662-RA;
Scv2yLs_859	maker	exon	25248	25404	.	+	.	ID=Mmel_00012662-RA:exon:2319;Parent=Mmel_00012662-RA;
Scv2yLs_859	maker	exon	25911	26072	.	+	.	ID=Mmel_00012662-RA:exon:2320;Parent=Mmel_00012662-RA;
Scv2yLs_859	maker	exon	26723	26848	.	+	.	ID=Mmel_00012662-RA:exon:2321;Parent=Mmel_00012662-RA;
Scv2yLs_859	maker	exon	26937	27157	.	+	.	ID=Mmel_00012662-RA:exon:2322;Parent=Mmel_00012662-RA;
Scv2yLs_859	maker	exon	27483	27532	.	+	.	ID=Mmel_00012662-RA:exon:2323;Parent=Mmel_00012662-RA;
Scv2yLs_859	maker	exon	27721	27962	.	+	.	ID=Mmel_00012662-RA:exon:2324;Parent=Mmel_00012662-RA;
Scv2yLs_859	maker	CDS	22996	23043	.	+	0	ID=Mmel_00012662-RA:cds;Parent=Mmel_00012662-RA;
Scv2yLs_859	maker	CDS	24615	24739	.	+	0	ID=Mmel_00012662-RA:cds;Parent=Mmel_00012662-RA;
Scv2yLs_859	maker	CDS	25248	25404	.	+	1	ID=Mmel_00012662-RA:cds;Parent=Mmel_00012662-RA;
Scv2yLs_859	maker	CDS	25911	26072	.	+	0	ID=Mmel_00012662-RA:cds;Parent=Mmel_00012662-RA;
Scv2yLs_859	maker	CDS	26723	26848	.	+	0	ID=Mmel_00012662-RA:cds;Parent=Mmel_00012662-RA;
Scv2yLs_859	maker	CDS	26937	27157	.	+	0	ID=Mmel_00012662-RA:cds;Parent=Mmel_00012662-RA;
Scv2yLs_859	maker	CDS	27483	27532	.	+	1	ID=Mmel_00012662-RA:cds;Parent=Mmel_00012662-RA;
Scv2yLs_859	maker	CDS	27721	27818	.	+	2	ID=Mmel_00012662-RA:cds;Parent=Mmel_00012662-RA;
Scv2yLs_859	maker	three_prime_UTR	27819	27962	.	+	.	ID=Mmel_00012662-RA:three_prime_utr;Parent=Mmel_00012662-RA;
Scv2yLs_859	maker	gene	149277	150795	.	+	.	ID=Mmel_00012666;Name=Mmel_00012666;Alias=maker-Scv2yLs_859-snap-gene-1.37;Note=Protein of unknown function;
Scv2yLs_859	maker	mRNA	149277	150795	.	+	.	ID=Mmel_00012666-RA;Parent=Mmel_00012666;Name=Mmel_00012666-RA;Alias=maker-Scv2yLs_859-snap-gene-1.37-mRNA-1;_AED=0.99;_QI=0|0|0|0|0|0|2|0|119;_eAED=1.00;Note=Protein of unknown function;
Scv2yLs_859	maker	exon	149277	149281	.	+	.	ID=Mmel_00012666-RA:exon:2325;Parent=Mmel_00012666-RA;
Scv2yLs_859	maker	exon	150441	150795	.	+	.	ID=Mmel_00012666-RA:exon:2326;Parent=Mmel_00012666-RA;
Scv2yLs_859	maker	CDS	149277	149281	.	+	0	ID=Mmel_00012666-RA:cds;Parent=Mmel_00012666-RA;
Scv2yLs_859	maker	CDS	150441	150795	.	+	1	ID=Mmel_00012666-RA:cds;Parent=Mmel_00012666-RA;
Scv2yLs_12732	maker	gene	447	1669	.	-	.	ID=Mmel_00015046;Name=Mmel_00015046;Alias=maker-Scv2yLs_12732-augustus-gene-0.0;Note=Protein of unknown function;
Scv2yLs_12732	maker	mRNA	447	1669	.	-	.	ID=Mmel_00015046-RA;Parent=Mmel_00015046;Name=Mmel_00015046-RA;Alias=maker-Scv2yLs_12732-augustus-gene-0.0-mRNA-1;_AED=0.46;_QI=0|0|0|0|1|1|5|0|200;_eAED=0.46;Note=Protein of unknown function;
Scv2yLs_12732	maker	exon	1621	1669	.	-	.	ID=Mmel_00015046-RA:exon:1465;Parent=Mmel_00015046-RA;
Scv2yLs_12732	maker	exon	1045	1298	.	-	.	ID=Mmel_00015046-RA:exon:1464;Parent=Mmel_00015046-RA;
Scv2yLs_12732	maker	exon	883	966	.	-	.	ID=Mmel_00015046-RA:exon:1463;Parent=Mmel_00015046-RA;
Scv2yLs_12732	maker	exon	699	767	.	-	.	ID=Mmel_00015046-RA:exon:1462;Parent=Mmel_00015046-RA;
Scv2yLs_12732	maker	exon	447	590	.	-	.	ID=Mmel_00015046-RA:exon:1461;Parent=Mmel_00015046-RA;
Scv2yLs_12732	maker	CDS	1621	1669	.	-	0	ID=Mmel_00015046-RA:cds;Parent=Mmel_00015046-RA;
Scv2yLs_12732	maker	CDS	1045	1298	.	-	2	ID=Mmel_00015046-RA:cds;Parent=Mmel_00015046-RA;
Scv2yLs_12732	maker	CDS	883	966	.	-	0	ID=Mmel_00015046-RA:cds;Parent=Mmel_00015046-RA;
Scv2yLs_12732	maker	CDS	699	767	.	-	0	ID=Mmel_00015046-RA:cds;Parent=Mmel_00015046-RA;
Scv2yLs_12732	maker	CDS	447	590	.	-	0	ID=Mmel_00015046-RA:cds;Parent=Mmel_00015046-RA;
Scv2yLs_8264	maker	gene	3649	17050	.	+	.	ID=Mmel_00012588;Name=Mmel_00012588;Alias=maker-Scv2yLs_8264-augustus-gene-0.12;Note=Similar to PGM2L1: Glucose 1%2C6-bisphosphate synthase (Pongo abelii OX%3D9601);Dbxref=InterPro:IPR005843,InterPro:IPR005844,InterPro:IPR005845,InterPro:IPR005846,PFAM:PF00408,PFAM:PF02878,PFAM:PF02879,PFAM:PF02880;Ontology_term=GO:0005975,GO:0016868,GO:0071704;
Scv2yLs_8264	maker	mRNA	3649	17050	.	+	.	ID=Mmel_00012588-RA;Parent=Mmel_00012588;Name=Mmel_00012588-RA;Alias=maker-Scv2yLs_8264-augustus-gene-0.12-mRNA-1;_AED=0.32;_QI=0|0|0|1|0.91|1|13|0|593;_eAED=0.32;Note=Similar to PGM2L1: Glucose 1%2C6-bisphosphate synthase (Pongo abelii OX%3D9601);Dbxref=InterPro:IPR005843,InterPro:IPR005844,InterPro:IPR005845,InterPro:IPR005846,PFAM:PF00408,PFAM:PF02878,PFAM:PF02879,PFAM:PF02880;Ontology_term=GO:0005975,GO:0016868,GO:0071704;
Scv2yLs_8264	maker	exon	3649	3867	.	+	.	ID=Mmel_00012588-RA:exon:1040;Parent=Mmel_00012588-RA;
Scv2yLs_8264	maker	exon	6776	6875	.	+	.	ID=Mmel_00012588-RA:exon:1041;Parent=Mmel_00012588-RA;
Scv2yLs_8264	maker	exon	8201	8265	.	+	.	ID=Mmel_00012588-RA:exon:1042;Parent=Mmel_00012588-RA;
Scv2yLs_8264	maker	exon	8821	8904	.	+	.	ID=Mmel_00012588-RA:exon:1043;Parent=Mmel_00012588-RA;
Scv2yLs_8264	maker	exon	10842	11035	.	+	.	ID=Mmel_00012588-RA:exon:1044;Parent=Mmel_00012588-RA;
Scv2yLs_8264	maker	exon	11695	11884	.	+	.	ID=Mmel_00012588-RA:exon:1045;Parent=Mmel_00012588-RA;
Scv2yLs_8264	maker	exon	12049	12146	.	+	.	ID=Mmel_00012588-RA:exon:1046;Parent=Mmel_00012588-RA;
Scv2yLs_8264	maker	exon	12890	13070	.	+	.	ID=Mmel_00012588-RA:exon:1047;Parent=Mmel_00012588-RA;
Scv2yLs_8264	maker	exon	14565	14658	.	+	.	ID=Mmel_00012588-RA:exon:1048;Parent=Mmel_00012588-RA;
Scv2yLs_8264	maker	exon	15064	15193	.	+	.	ID=Mmel_00012588-RA:exon:1049;Parent=Mmel_00012588-RA;
Scv2yLs_8264	maker	exon	15592	15781	.	+	.	ID=Mmel_00012588-RA:exon:1050;Parent=Mmel_00012588-RA;
Scv2yLs_8264	maker	exon	15970	16103	.	+	.	ID=Mmel_00012588-RA:exon:1051;Parent=Mmel_00012588-RA;
Scv2yLs_8264	maker	exon	16948	17050	.	+	.	ID=Mmel_00012588-RA:exon:1052;Parent=Mmel_00012588-RA;
Scv2yLs_8264	maker	CDS	3649	3867	.	+	0	ID=Mmel_00012588-RA:cds;Parent=Mmel_00012588-RA;
Scv2yLs_8264	maker	CDS	6776	6875	.	+	0	ID=Mmel_00012588-RA:cds;Parent=Mmel_00012588-RA;
Scv2yLs_8264	maker	CDS	8201	8265	.	+	2	ID=Mmel_00012588-RA:cds;Parent=Mmel_00012588-RA;
Scv2yLs_8264	maker	CDS	8821	8904	.	+	0	ID=Mmel_00012588-RA:cds;Parent=Mmel_00012588-RA;
Scv2yLs_8264	maker	CDS	10842	11035	.	+	0	ID=Mmel_00012588-RA:cds;Parent=Mmel_00012588-RA;
Scv2yLs_8264	maker	CDS	11695	11884	.	+	1	ID=Mmel_00012588-RA:cds;Parent=Mmel_00012588-RA;
Scv2yLs_8264	maker	CDS	12049	12146	.	+	0	ID=Mmel_00012588-RA:cds;Parent=Mmel_00012588-RA;
Scv2yLs_8264	maker	CDS	12890	13070	.	+	1	ID=Mmel_00012588-RA:cds;Parent=Mmel_00012588-RA;
Scv2yLs_8264	maker	CDS	14565	14658	.	+	0	ID=Mmel_00012588-RA:cds;Parent=Mmel_00012588-RA;
Scv2yLs_8264	maker	CDS	15064	15193	.	+	2	ID=Mmel_00012588-RA:cds;Parent=Mmel_00012588-RA;
Scv2yLs_8264	maker	CDS	15592	15781	.	+	1	ID=Mmel_00012588-RA:cds;Parent=Mmel_00012588-RA;
Scv2yLs_8264	maker	CDS	15970	16103	.	+	0	ID=Mmel_00012588-RA:cds;Parent=Mmel_00012588-RA;
Scv2yLs_8264	maker	CDS	16948	17050	.	+	1	ID=Mmel_00012588-RA:cds;Parent=Mmel_00012588-RA;
Scv2yLs_8264	maker	gene	61436	77714	.	-	.	ID=Mmel_00012589;Name=Mmel_00012589;Alias=maker-Scv2yLs_8264-snap-gene-0.1;Note=Similar to Slco2b1: Solute carrier organic anion transporter family member 2B1 (Rattus norvegicus OX%3D10116);Dbxref=InterPro:IPR002350,InterPro:IPR004156,PFAM:PF03137,PFAM:PF07648;Ontology_term=GO:0005215,GO:0005515,GO:0016020,GO:0055085;
Scv2yLs_8264	maker	mRNA	61436	77714	.	-	.	ID=Mmel_00012589-RA;Parent=Mmel_00012589;Name=Mmel_00012589-RA;Alias=maker-Scv2yLs_8264-snap-gene-0.1-mRNA-1;_AED=0.35;_QI=0|0.09|0.08|1|0.45|0.5|12|236|554;_eAED=0.39;Note=Similar to Slco2b1: Solute carrier organic anion transporter family member 2B1 (Rattus norvegicus OX%3D10116);Dbxref=InterPro:IPR002350,InterPro:IPR004156,PFAM:PF03137,PFAM:PF07648;Ontology_term=GO:0005215,GO:0005515,GO:0016020,GO:0055085;
Scv2yLs_8264	maker	exon	61436	61846	.	-	.	ID=Mmel_00012589-RA:exon:1064;Parent=Mmel_00012589-RA;
Scv2yLs_8264	maker	exon	62062	62151	.	-	.	ID=Mmel_00012589-RA:exon:1063;Parent=Mmel_00012589-RA;
Scv2yLs_8264	maker	exon	62833	62993	.	-	.	ID=Mmel_00012589-RA:exon:1062;Parent=Mmel_00012589-RA;
Scv2yLs_8264	maker	exon	64239	64395	.	-	.	ID=Mmel_00012589-RA:exon:1061;Parent=Mmel_00012589-RA;
Scv2yLs_8264	maker	exon	65288	65402	.	-	.	ID=Mmel_00012589-RA:exon:1060;Parent=Mmel_00012589-RA;
Scv2yLs_8264	maker	exon	66568	66732	.	-	.	ID=Mmel_00012589-RA:exon:1059;Parent=Mmel_00012589-RA;
Scv2yLs_8264	maker	exon	70419	70527	.	-	.	ID=Mmel_00012589-RA:exon:1058;Parent=Mmel_00012589-RA;
Scv2yLs_8264	maker	exon	74325	74432	.	-	.	ID=Mmel_00012589-RA:exon:1057;Parent=Mmel_00012589-RA;
Scv2yLs_8264	maker	exon	74648	74670	.	-	.	ID=Mmel_00012589-RA:exon:1056;Parent=Mmel_00012589-RA;
Scv2yLs_8264	maker	exon	75655	75872	.	-	.	ID=Mmel_00012589-RA:exon:1055;Parent=Mmel_00012589-RA;
Scv2yLs_8264	maker	exon	77281	77423	.	-	.	ID=Mmel_00012589-RA:exon:1054;Parent=Mmel_00012589-RA;
Scv2yLs_8264	maker	exon	77514	77714	.	-	.	ID=Mmel_00012589-RA:exon:1053;Parent=Mmel_00012589-RA;
Scv2yLs_8264	maker	CDS	77514	77714	.	-	0	ID=Mmel_00012589-RA:cds;Parent=Mmel_00012589-RA;
Scv2yLs_8264	maker	CDS	77281	77423	.	-	0	ID=Mmel_00012589-RA:cds;Parent=Mmel_00012589-RA;
Scv2yLs_8264	maker	CDS	75655	75872	.	-	1	ID=Mmel_00012589-RA:cds;Parent=Mmel_00012589-RA;
Scv2yLs_8264	maker	CDS	74648	74670	.	-	2	ID=Mmel_00012589-RA:cds;Parent=Mmel_00012589-RA;
Scv2yLs_8264	maker	CDS	74325	74432	.	-	0	ID=Mmel_00012589-RA:cds;Parent=Mmel_00012589-RA;
Scv2yLs_8264	maker	CDS	70419	70527	.	-	0	ID=Mmel_00012589-RA:cds;Parent=Mmel_00012589-RA;
Scv2yLs_8264	maker	CDS	66568	66732	.	-	2	ID=Mmel_00012589-RA:cds;Parent=Mmel_00012589-RA;
Scv2yLs_8264	maker	CDS	65288	65402	.	-	2	ID=Mmel_00012589-RA:cds;Parent=Mmel_00012589-RA;
Scv2yLs_8264	maker	CDS	64239	64395	.	-	1	ID=Mmel_00012589-RA:cds;Parent=Mmel_00012589-RA;
Scv2yLs_8264	maker	CDS	62833	62993	.	-	0	ID=Mmel_00012589-RA:cds;Parent=Mmel_00012589-RA;
Scv2yLs_8264	maker	CDS	62062	62151	.	-	1	ID=Mmel_00012589-RA:cds;Parent=Mmel_00012589-RA;
Scv2yLs_8264	maker	CDS	61672	61846	.	-	1	ID=Mmel_00012589-RA:cds;Parent=Mmel_00012589-RA;
Scv2yLs_8264	maker	three_prime_UTR	61436	61671	.	-	.	ID=Mmel_00012589-RA:three_prime_utr;Parent=Mmel_00012589-RA;
Scv2yLs_8264	maker	gene	103170	127315	.	-	.	ID=Mmel_00012591;Name=Mmel_00012591;Alias=augustus_masked-Scv2yLs_8264-processed-gene-1.14;Note=Similar to GRIK1: Glutamate receptor ionotropic%2C kainate 1 (Macaca fascicularis OX%3D9541);Dbxref=InterPro:IPR001320,InterPro:IPR019594,PFAM:PF00060,PFAM:PF10613;Ontology_term=GO:0004970,GO:0005234,GO:0016020;
Scv2yLs_8264	maker	mRNA	103170	127315	.	-	.	ID=Mmel_00012591-RA;Parent=Mmel_00012591;Name=Mmel_00012591-RA;Alias=augustus_masked-Scv2yLs_8264-processed-gene-1.14-mRNA-1;_AED=0.36;_QI=0|0|0|0.66|1|1|9|0|489;_eAED=0.36;Note=Similar to GRIK1: Glutamate receptor ionotropic%2C kainate 1 (Macaca fascicularis OX%3D9541);Dbxref=InterPro:IPR001320,InterPro:IPR019594,PFAM:PF00060,PFAM:PF10613;Ontology_term=GO:0004970,GO:0005234,GO:0016020;
Scv2yLs_8264	maker	exon	127205	127315	.	-	.	ID=Mmel_00012591-RA:exon:1073;Parent=Mmel_00012591-RA;
Scv2yLs_8264	maker	exon	126398	126505	.	-	.	ID=Mmel_00012591-RA:exon:1072;Parent=Mmel_00012591-RA;
Scv2yLs_8264	maker	exon	121856	122059	.	-	.	ID=Mmel_00012591-RA:exon:1071;Parent=Mmel_00012591-RA;
Scv2yLs_8264	maker	exon	121264	121487	.	-	.	ID=Mmel_00012591-RA:exon:1070;Parent=Mmel_00012591-RA;
Scv2yLs_8264	maker	exon	118289	118407	.	-	.	ID=Mmel_00012591-RA:exon:1069;Parent=Mmel_00012591-RA;
Scv2yLs_8264	maker	exon	113764	113981	.	-	.	ID=Mmel_00012591-RA:exon:1068;Parent=Mmel_00012591-RA;
Scv2yLs_8264	maker	exon	110843	110927	.	-	.	ID=Mmel_00012591-RA:exon:1067;Parent=Mmel_00012591-RA;
Scv2yLs_8264	maker	exon	105292	105542	.	-	.	ID=Mmel_00012591-RA:exon:1066;Parent=Mmel_00012591-RA;
Scv2yLs_8264	maker	exon	103170	103319	.	-	.	ID=Mmel_00012591-RA:exon:1065;Parent=Mmel_00012591-RA;
Scv2yLs_8264	maker	CDS	127205	127315	.	-	0	ID=Mmel_00012591-RA:cds;Parent=Mmel_00012591-RA;
Scv2yLs_8264	maker	CDS	126398	126505	.	-	0	ID=Mmel_00012591-RA:cds;Parent=Mmel_00012591-RA;
Scv2yLs_8264	maker	CDS	121856	122059	.	-	0	ID=Mmel_00012591-RA:cds;Parent=Mmel_00012591-RA;
Scv2yLs_8264	maker	CDS	121264	121487	.	-	0	ID=Mmel_00012591-RA:cds;Parent=Mmel_00012591-RA;
Scv2yLs_8264	maker	CDS	118289	118407	.	-	1	ID=Mmel_00012591-RA:cds;Parent=Mmel_00012591-RA;
Scv2yLs_8264	maker	CDS	113764	113981	.	-	2	ID=Mmel_00012591-RA:cds;Parent=Mmel_00012591-RA;
Scv2yLs_8264	maker	CDS	110843	110927	.	-	0	ID=Mmel_00012591-RA:cds;Parent=Mmel_00012591-RA;
Scv2yLs_8264	maker	CDS	105292	105542	.	-	2	ID=Mmel_00012591-RA:cds;Parent=Mmel_00012591-RA;
Scv2yLs_8264	maker	CDS	103170	103319	.	-	0	ID=Mmel_00012591-RA:cds;Parent=Mmel_00012591-RA;
Scv2yLs_8264	maker	gene	132718	148228	.	-	.	ID=Mmel_00012592;Name=Mmel_00012592;Alias=maker-Scv2yLs_8264-augustus-gene-1.11;Note=Similar to Grik1: Glutamate receptor ionotropic%2C kainate 1 (Mus musculus OX%3D10090);Dbxref=InterPro:IPR001828,PFAM:PF01094;
Scv2yLs_8264	maker	mRNA	132718	148228	.	-	.	ID=Mmel_00012592-RA;Parent=Mmel_00012592;Name=Mmel_00012592-RA;Alias=maker-Scv2yLs_8264-augustus-gene-1.11-mRNA-1;_AED=0.42;_QI=0|0|0|1|1|1|6|0|257;_eAED=0.46;Note=Similar to Grik1: Glutamate receptor ionotropic%2C kainate 1 (Mus musculus OX%3D10090);Dbxref=InterPro:IPR001828,PFAM:PF01094;
Scv2yLs_8264	maker	exon	148178	148228	.	-	.	ID=Mmel_00012592-RA:exon:1079;Parent=Mmel_00012592-RA;
Scv2yLs_8264	maker	exon	145357	145540	.	-	.	ID=Mmel_00012592-RA:exon:1078;Parent=Mmel_00012592-RA;
Scv2yLs_8264	maker	exon	142522	142703	.	-	.	ID=Mmel_00012592-RA:exon:1077;Parent=Mmel_00012592-RA;
Scv2yLs_8264	maker	exon	136898	136951	.	-	.	ID=Mmel_00012592-RA:exon:1076;Parent=Mmel_00012592-RA;
Scv2yLs_8264	maker	exon	135932	136018	.	-	.	ID=Mmel_00012592-RA:exon:1075;Parent=Mmel_00012592-RA;
Scv2yLs_8264	maker	exon	132718	132933	.	-	.	ID=Mmel_00012592-RA:exon:1074;Parent=Mmel_00012592-RA;
Scv2yLs_8264	maker	CDS	148178	148228	.	-	0	ID=Mmel_00012592-RA:cds;Parent=Mmel_00012592-RA;
Scv2yLs_8264	maker	CDS	145357	145540	.	-	0	ID=Mmel_00012592-RA:cds;Parent=Mmel_00012592-RA;
Scv2yLs_8264	maker	CDS	142522	142703	.	-	2	ID=Mmel_00012592-RA:cds;Parent=Mmel_00012592-RA;
Scv2yLs_8264	maker	CDS	136898	136951	.	-	0	ID=Mmel_00012592-RA:cds;Parent=Mmel_00012592-RA;
Scv2yLs_8264	maker	CDS	135932	136018	.	-	0	ID=Mmel_00012592-RA:cds;Parent=Mmel_00012592-RA;
Scv2yLs_8264	maker	CDS	132718	132933	.	-	0	ID=Mmel_00012592-RA:cds;Parent=Mmel_00012592-RA;
Scv2yLs_8264	maker	gene	97937	98202	.	-	.	ID=Mmel_00012590;Name=Mmel_00012590;Alias=maker-Scv2yLs_8264-snap-gene-1.2;Note=Protein of unknown function;
Scv2yLs_8264	maker	mRNA	97937	98202	.	-	.	ID=Mmel_00012590-RA;Parent=Mmel_00012590;Name=Mmel_00012590-RA;Alias=maker-Scv2yLs_8264-snap-gene-1.2-mRNA-1;_AED=0.64;_QI=0|0|0|0.33|0|0.33|3|0|75;_eAED=0.64;Note=Protein of unknown function;
Scv2yLs_8264	maker	exon	98165	98202	.	-	.	ID=Mmel_00012590-RA:exon:1082;Parent=Mmel_00012590-RA;
Scv2yLs_8264	maker	exon	98120	98153	.	-	.	ID=Mmel_00012590-RA:exon:1081;Parent=Mmel_00012590-RA;
Scv2yLs_8264	maker	exon	97937	98092	.	-	.	ID=Mmel_00012590-RA:exon:1080;Parent=Mmel_00012590-RA;
Scv2yLs_8264	maker	CDS	98165	98202	.	-	0	ID=Mmel_00012590-RA:cds;Parent=Mmel_00012590-RA;
Scv2yLs_8264	maker	CDS	98120	98153	.	-	1	ID=Mmel_00012590-RA:cds;Parent=Mmel_00012590-RA;
Scv2yLs_8264	maker	CDS	97937	98092	.	-	0	ID=Mmel_00012590-RA:cds;Parent=Mmel_00012590-RA;
Scv2yLs_11204	maker	gene	15286	24228	.	-	.	ID=Mmel_00014178;Name=Mmel_00014178;Alias=maker-Scv2yLs_11204-snap-gene-0.4;Note=Similar to ZNF879: Zinc finger protein 879 (Homo sapiens OX%3D9606);Dbxref=PFAM:PF00096,PFAM:PF13894;
Scv2yLs_11204	maker	mRNA	15286	24228	.	-	.	ID=Mmel_00014178-RA;Parent=Mmel_00014178;Name=Mmel_00014178-RA;Alias=maker-Scv2yLs_11204-snap-gene-0.4-mRNA-1;_AED=0.12;_QI=0|0|0|1|0|0|2|0|299;_eAED=0.13;Note=Similar to ZNF879: Zinc finger protein 879 (Homo sapiens OX%3D9606);Dbxref=PFAM:PF00096,PFAM:PF13894;
Scv2yLs_11204	maker	exon	23678	24228	.	-	.	ID=Mmel_00014178-RA:exon:607;Parent=Mmel_00014178-RA;
Scv2yLs_11204	maker	exon	15286	15634	.	-	.	ID=Mmel_00014178-RA:exon:606;Parent=Mmel_00014178-RA;
Scv2yLs_11204	maker	CDS	23678	24228	.	-	0	ID=Mmel_00014178-RA:cds;Parent=Mmel_00014178-RA;
Scv2yLs_11204	maker	CDS	15286	15634	.	-	1	ID=Mmel_00014178-RA:cds;Parent=Mmel_00014178-RA;
Scv2yLs_8909	maker	gene	1494	2207	.	-	.	ID=Mmel_00014948;Name=Mmel_00014948;Alias=augustus_masked-Scv2yLs_8909-processed-gene-0.0;Note=Similar to Epha7: Ephrin type-A receptor 7 (Mus musculus OX%3D10090);Dbxref=InterPro:IPR001090,PFAM:PF01404;Ontology_term=GO:0005515;
Scv2yLs_8909	maker	mRNA	1494	2207	.	-	.	ID=Mmel_00014948-RA;Parent=Mmel_00014948;Name=Mmel_00014948-RA;Alias=augustus_masked-Scv2yLs_8909-processed-gene-0.0-mRNA-1;_AED=0.17;_QI=0|-1|0|1|-1|1|1|0|238;_eAED=0.17;Note=Similar to Epha7: Ephrin type-A receptor 7 (Mus musculus OX%3D10090);Dbxref=InterPro:IPR001090,PFAM:PF01404;Ontology_term=GO:0005515;
Scv2yLs_8909	maker	exon	1494	2207	.	-	.	ID=Mmel_00014948-RA:exon:2122;Parent=Mmel_00014948-RA;
Scv2yLs_8909	maker	CDS	1494	2207	.	-	0	ID=Mmel_00014948-RA:cds;Parent=Mmel_00014948-RA;
Scv2yLs_965	maker	gene	1516	7068	.	+	.	ID=Mmel_00014612;Name=Mmel_00014612;Alias=maker-Scv2yLs_965-augustus-gene-0.0;Note=Similar to Siglec1: Sialoadhesin (Mus musculus OX%3D10090);Dbxref=InterPro:IPR007110,InterPro:IPR013098,InterPro:IPR013106,InterPro:IPR013162,PFAM:PF07679,PFAM:PF07686,PFAM:PF08205,PFAM:PF13895,PFAM:PF13927;
Scv2yLs_965	maker	mRNA	1516	7068	.	+	.	ID=Mmel_00014612-RA;Parent=Mmel_00014612;Name=Mmel_00014612-RA;Alias=maker-Scv2yLs_965-augustus-gene-0.0-mRNA-1;_AED=0.15;_QI=0|0|0|0|1|1|8|0|710;_eAED=0.15;Note=Similar to Siglec1: Sialoadhesin (Mus musculus OX%3D10090);Dbxref=InterPro:IPR007110,InterPro:IPR013098,InterPro:IPR013106,InterPro:IPR013162,PFAM:PF07679,PFAM:PF07686,PFAM:PF08205,PFAM:PF13895,PFAM:PF13927;
Scv2yLs_965	maker	exon	1516	1564	.	+	.	ID=Mmel_00014612-RA:exon:2517;Parent=Mmel_00014612-RA;
Scv2yLs_965	maker	exon	2018	2377	.	+	.	ID=Mmel_00014612-RA:exon:2518;Parent=Mmel_00014612-RA;
Scv2yLs_965	maker	exon	2461	2757	.	+	.	ID=Mmel_00014612-RA:exon:2519;Parent=Mmel_00014612-RA;
Scv2yLs_965	maker	exon	2976	3239	.	+	.	ID=Mmel_00014612-RA:exon:2520;Parent=Mmel_00014612-RA;
Scv2yLs_965	maker	exon	4010	4270	.	+	.	ID=Mmel_00014612-RA:exon:2521;Parent=Mmel_00014612-RA;
Scv2yLs_965	maker	exon	4877	5176	.	+	.	ID=Mmel_00014612-RA:exon:2522;Parent=Mmel_00014612-RA;
Scv2yLs_965	maker	exon	5878	6132	.	+	.	ID=Mmel_00014612-RA:exon:2523;Parent=Mmel_00014612-RA;
Scv2yLs_965	maker	exon	6722	7068	.	+	.	ID=Mmel_00014612-RA:exon:2524;Parent=Mmel_00014612-RA;
Scv2yLs_965	maker	CDS	1516	1564	.	+	0	ID=Mmel_00014612-RA:cds;Parent=Mmel_00014612-RA;
Scv2yLs_965	maker	CDS	2018	2377	.	+	2	ID=Mmel_00014612-RA:cds;Parent=Mmel_00014612-RA;
Scv2yLs_965	maker	CDS	2461	2757	.	+	2	ID=Mmel_00014612-RA:cds;Parent=Mmel_00014612-RA;
Scv2yLs_965	maker	CDS	2976	3239	.	+	2	ID=Mmel_00014612-RA:cds;Parent=Mmel_00014612-RA;
Scv2yLs_965	maker	CDS	4010	4270	.	+	2	ID=Mmel_00014612-RA:cds;Parent=Mmel_00014612-RA;
Scv2yLs_965	maker	CDS	4877	5176	.	+	2	ID=Mmel_00014612-RA:cds;Parent=Mmel_00014612-RA;
Scv2yLs_965	maker	CDS	5878	6132	.	+	2	ID=Mmel_00014612-RA:cds;Parent=Mmel_00014612-RA;
Scv2yLs_965	maker	CDS	6722	7068	.	+	2	ID=Mmel_00014612-RA:cds;Parent=Mmel_00014612-RA;
Scv2yLs_7589	maker	gene	2378	5328	.	-	.	ID=Mmel_00014630;Name=Mmel_00014630;Alias=augustus_masked-Scv2yLs_7589-processed-gene-0.1;Note=Similar to SYT7: Synaptotagmin-7 (Homo sapiens OX%3D9606);Dbxref=InterPro:IPR000008,PFAM:PF00168;
Scv2yLs_7589	maker	mRNA	2378	5328	.	-	.	ID=Mmel_00014630-RA;Parent=Mmel_00014630;Name=Mmel_00014630-RA;Alias=augustus_masked-Scv2yLs_7589-processed-gene-0.1-mRNA-1;_AED=0.19;_QI=0|0|0|0.66|1|1|6|0|322;_eAED=0.19;Note=Similar to SYT7: Synaptotagmin-7 (Homo sapiens OX%3D9606);Dbxref=InterPro:IPR000008,PFAM:PF00168;
Scv2yLs_7589	maker	exon	5194	5328	.	-	.	ID=Mmel_00014630-RA:exon:3473;Parent=Mmel_00014630-RA;
Scv2yLs_7589	maker	exon	4614	4857	.	-	.	ID=Mmel_00014630-RA:exon:3472;Parent=Mmel_00014630-RA;
Scv2yLs_7589	maker	exon	4112	4281	.	-	.	ID=Mmel_00014630-RA:exon:3471;Parent=Mmel_00014630-RA;
Scv2yLs_7589	maker	exon	3583	3697	.	-	.	ID=Mmel_00014630-RA:exon:3470;Parent=Mmel_00014630-RA;
Scv2yLs_7589	maker	exon	3303	3502	.	-	.	ID=Mmel_00014630-RA:exon:3469;Parent=Mmel_00014630-RA;
Scv2yLs_7589	maker	exon	2378	2482	.	-	.	ID=Mmel_00014630-RA:exon:3468;Parent=Mmel_00014630-RA;
Scv2yLs_7589	maker	CDS	5194	5328	.	-	0	ID=Mmel_00014630-RA:cds;Parent=Mmel_00014630-RA;
Scv2yLs_7589	maker	CDS	4614	4857	.	-	0	ID=Mmel_00014630-RA:cds;Parent=Mmel_00014630-RA;
Scv2yLs_7589	maker	CDS	4112	4281	.	-	2	ID=Mmel_00014630-RA:cds;Parent=Mmel_00014630-RA;
Scv2yLs_7589	maker	CDS	3583	3697	.	-	0	ID=Mmel_00014630-RA:cds;Parent=Mmel_00014630-RA;
Scv2yLs_7589	maker	CDS	3303	3502	.	-	2	ID=Mmel_00014630-RA:cds;Parent=Mmel_00014630-RA;
Scv2yLs_7589	maker	CDS	2378	2482	.	-	0	ID=Mmel_00014630-RA:cds;Parent=Mmel_00014630-RA;
Scv2yLs_1211	maker	gene	183	2065	.	-	.	ID=Mmel_00014718;Name=Mmel_00014718;Alias=maker-Scv2yLs_1211-augustus-gene-0.1;Note=Similar to EFNA2: Ephrin-A2 (Gallus gallus OX%3D9031);Dbxref=InterPro:IPR001799,PFAM:PF00812;Ontology_term=GO:0016020;
Scv2yLs_1211	maker	mRNA	183	2065	.	-	.	ID=Mmel_00014718-RA;Parent=Mmel_00014718;Name=Mmel_00014718-RA;Alias=maker-Scv2yLs_1211-augustus-gene-0.1-mRNA-1;_AED=0.16;_QI=0|0|0|0.5|1|1|2|0|131;_eAED=0.16;Note=Similar to EFNA2: Ephrin-A2 (Gallus gallus OX%3D9031);Dbxref=InterPro:IPR001799,PFAM:PF00812;Ontology_term=GO:0016020;
Scv2yLs_1211	maker	exon	1777	2065	.	-	.	ID=Mmel_00014718-RA:exon:2927;Parent=Mmel_00014718-RA;
Scv2yLs_1211	maker	exon	183	289	.	-	.	ID=Mmel_00014718-RA:exon:2926;Parent=Mmel_00014718-RA;
Scv2yLs_1211	maker	CDS	1777	2065	.	-	0	ID=Mmel_00014718-RA:cds;Parent=Mmel_00014718-RA;
Scv2yLs_1211	maker	CDS	183	289	.	-	2	ID=Mmel_00014718-RA:cds;Parent=Mmel_00014718-RA;
Scv2yLs_11499	maker	gene	5775	21694	.	-	.	ID=Mmel_00014065;Name=Mmel_00014065;Alias=maker-Scv2yLs_11499-augustus-gene-0.5;Note=Similar to CLCN5: H(+)/Cl(-) exchange transporter 5 (Oryctolagus cuniculus OX%3D9986);Dbxref=InterPro:IPR000644,InterPro:IPR001807,PFAM:PF00571,PFAM:PF00654;Ontology_term=GO:0005247,GO:0006821,GO:0016020,GO:0055085;
Scv2yLs_11499	maker	mRNA	5775	21694	.	-	.	ID=Mmel_00014065-RA;Parent=Mmel_00014065;Name=Mmel_00014065-RA;Alias=maker-Scv2yLs_11499-augustus-gene-0.5-mRNA-1;_AED=0.08;_QI=0|0.11|0.1|1|0.88|0.9|10|260|671;_eAED=0.08;Note=Similar to CLCN5: H(+)/Cl(-) exchange transporter 5 (Oryctolagus cuniculus OX%3D9986);Dbxref=InterPro:IPR000644,InterPro:IPR001807,PFAM:PF00571,PFAM:PF00654;Ontology_term=GO:0005247,GO:0006821,GO:0016020,GO:0055085;
Scv2yLs_11499	maker	exon	5775	6125	.	-	.	ID=Mmel_00014065-RA:exon:1050;Parent=Mmel_00014065-RA;
Scv2yLs_11499	maker	exon	6467	6683	.	-	.	ID=Mmel_00014065-RA:exon:1049;Parent=Mmel_00014065-RA;
Scv2yLs_11499	maker	exon	9422	9629	.	-	.	ID=Mmel_00014065-RA:exon:1048;Parent=Mmel_00014065-RA;
Scv2yLs_11499	maker	exon	10208	10750	.	-	.	ID=Mmel_00014065-RA:exon:1047;Parent=Mmel_00014065-RA;
Scv2yLs_11499	maker	exon	12276	12539	.	-	.	ID=Mmel_00014065-RA:exon:1046;Parent=Mmel_00014065-RA;
Scv2yLs_11499	maker	exon	12960	13082	.	-	.	ID=Mmel_00014065-RA:exon:1045;Parent=Mmel_00014065-RA;
Scv2yLs_11499	maker	exon	13549	13733	.	-	.	ID=Mmel_00014065-RA:exon:1044;Parent=Mmel_00014065-RA;
Scv2yLs_11499	maker	exon	15052	15151	.	-	.	ID=Mmel_00014065-RA:exon:1043;Parent=Mmel_00014065-RA;
Scv2yLs_11499	maker	exon	16209	16360	.	-	.	ID=Mmel_00014065-RA:exon:1042;Parent=Mmel_00014065-RA;
Scv2yLs_11499	maker	exon	21562	21694	.	-	.	ID=Mmel_00014065-RA:exon:1041;Parent=Mmel_00014065-RA;
Scv2yLs_11499	maker	CDS	21562	21694	.	-	0	ID=Mmel_00014065-RA:cds;Parent=Mmel_00014065-RA;
Scv2yLs_11499	maker	CDS	16209	16360	.	-	2	ID=Mmel_00014065-RA:cds;Parent=Mmel_00014065-RA;
Scv2yLs_11499	maker	CDS	15052	15151	.	-	0	ID=Mmel_00014065-RA:cds;Parent=Mmel_00014065-RA;
Scv2yLs_11499	maker	CDS	13549	13733	.	-	2	ID=Mmel_00014065-RA:cds;Parent=Mmel_00014065-RA;
Scv2yLs_11499	maker	CDS	12960	13082	.	-	0	ID=Mmel_00014065-RA:cds;Parent=Mmel_00014065-RA;
Scv2yLs_11499	maker	CDS	12276	12539	.	-	0	ID=Mmel_00014065-RA:cds;Parent=Mmel_00014065-RA;
Scv2yLs_11499	maker	CDS	10208	10750	.	-	0	ID=Mmel_00014065-RA:cds;Parent=Mmel_00014065-RA;
Scv2yLs_11499	maker	CDS	9422	9629	.	-	0	ID=Mmel_00014065-RA:cds;Parent=Mmel_00014065-RA;
Scv2yLs_11499	maker	CDS	6467	6683	.	-	2	ID=Mmel_00014065-RA:cds;Parent=Mmel_00014065-RA;
Scv2yLs_11499	maker	CDS	6035	6125	.	-	1	ID=Mmel_00014065-RA:cds;Parent=Mmel_00014065-RA;
Scv2yLs_11499	maker	three_prime_UTR	5775	6034	.	-	.	ID=Mmel_00014065-RA:three_prime_utr;Parent=Mmel_00014065-RA;
Scv2yLs_10711	maker	gene	7158	15741	.	+	.	ID=Mmel_00012460;Name=Mmel_00012460;Alias=maker-Scv2yLs_10711-snap-gene-0.0;Note=Similar to DBF4B: Protein DBF4 homolog B (Homo sapiens OX%3D9606);Dbxref=InterPro:IPR006572,PFAM:PF07535;Ontology_term=GO:0003676,GO:0008270;
Scv2yLs_10711	maker	mRNA	7158	15741	.	+	.	ID=Mmel_00012460-RA;Parent=Mmel_00012460;Name=Mmel_00012460-RA;Alias=maker-Scv2yLs_10711-snap-gene-0.0-mRNA-1;_AED=0.40;_QI=0|0|0|1|0.55|0.7|10|0|456;_eAED=0.40;Note=Similar to DBF4B: Protein DBF4 homolog B (Homo sapiens OX%3D9606);Dbxref=InterPro:IPR006572,PFAM:PF07535;Ontology_term=GO:0003676,GO:0008270;
Scv2yLs_10711	maker	exon	7158	7349	.	+	.	ID=Mmel_00012460-RA:exon:2367;Parent=Mmel_00012460-RA;
Scv2yLs_10711	maker	exon	8742	8792	.	+	.	ID=Mmel_00012460-RA:exon:2368;Parent=Mmel_00012460-RA;
Scv2yLs_10711	maker	exon	9365	9434	.	+	.	ID=Mmel_00012460-RA:exon:2369;Parent=Mmel_00012460-RA;
Scv2yLs_10711	maker	exon	10179	10249	.	+	.	ID=Mmel_00012460-RA:exon:2370;Parent=Mmel_00012460-RA;
Scv2yLs_10711	maker	exon	10960	10996	.	+	.	ID=Mmel_00012460-RA:exon:2371;Parent=Mmel_00012460-RA;
Scv2yLs_10711	maker	exon	12766	12808	.	+	.	ID=Mmel_00012460-RA:exon:2372;Parent=Mmel_00012460-RA;
Scv2yLs_10711	maker	exon	13646	13762	.	+	.	ID=Mmel_00012460-RA:exon:2373;Parent=Mmel_00012460-RA;
Scv2yLs_10711	maker	exon	13902	14028	.	+	.	ID=Mmel_00012460-RA:exon:2374;Parent=Mmel_00012460-RA;
Scv2yLs_10711	maker	exon	14622	14731	.	+	.	ID=Mmel_00012460-RA:exon:2375;Parent=Mmel_00012460-RA;
Scv2yLs_10711	maker	exon	15192	15741	.	+	.	ID=Mmel_00012460-RA:exon:2376;Parent=Mmel_00012460-RA;
Scv2yLs_10711	maker	CDS	7158	7349	.	+	0	ID=Mmel_00012460-RA:cds;Parent=Mmel_00012460-RA;
Scv2yLs_10711	maker	CDS	8742	8792	.	+	0	ID=Mmel_00012460-RA:cds;Parent=Mmel_00012460-RA;
Scv2yLs_10711	maker	CDS	9365	9434	.	+	0	ID=Mmel_00012460-RA:cds;Parent=Mmel_00012460-RA;
Scv2yLs_10711	maker	CDS	10179	10249	.	+	2	ID=Mmel_00012460-RA:cds;Parent=Mmel_00012460-RA;
Scv2yLs_10711	maker	CDS	10960	10996	.	+	0	ID=Mmel_00012460-RA:cds;Parent=Mmel_00012460-RA;
Scv2yLs_10711	maker	CDS	12766	12808	.	+	2	ID=Mmel_00012460-RA:cds;Parent=Mmel_00012460-RA;
Scv2yLs_10711	maker	CDS	13646	13762	.	+	1	ID=Mmel_00012460-RA:cds;Parent=Mmel_00012460-RA;
Scv2yLs_10711	maker	CDS	13902	14028	.	+	1	ID=Mmel_00012460-RA:cds;Parent=Mmel_00012460-RA;
Scv2yLs_10711	maker	CDS	14622	14731	.	+	0	ID=Mmel_00012460-RA:cds;Parent=Mmel_00012460-RA;
Scv2yLs_10711	maker	CDS	15192	15741	.	+	1	ID=Mmel_00012460-RA:cds;Parent=Mmel_00012460-RA;
Scv2yLs_10711	maker	gene	25897	40841	.	-	.	ID=Mmel_00012461;Name=Mmel_00012461;Alias=maker-Scv2yLs_10711-snap-gene-0.1;Note=Similar to Meioc: Meiosis-specific coiled-coil domain-containing protein MEIOC (Mus musculus OX%3D10090);Dbxref=InterPro:IPR027963,PFAM:PF15189;Ontology_term=GO:0051321;
Scv2yLs_10711	maker	mRNA	25897	40841	.	-	.	ID=Mmel_00012461-RA;Parent=Mmel_00012461;Name=Mmel_00012461-RA;Alias=maker-Scv2yLs_10711-snap-gene-0.1-mRNA-1;_AED=0.03;_QI=0|0|0|1|0.83|0.71|7|0|943;_eAED=0.03;Note=Similar to Meioc: Meiosis-specific coiled-coil domain-containing protein MEIOC (Mus musculus OX%3D10090);Dbxref=InterPro:IPR027963,PFAM:PF15189;Ontology_term=GO:0051321;
Scv2yLs_10711	maker	exon	40716	40841	.	-	.	ID=Mmel_00012461-RA:exon:2383;Parent=Mmel_00012461-RA;
Scv2yLs_10711	maker	exon	36197	36354	.	-	.	ID=Mmel_00012461-RA:exon:2382;Parent=Mmel_00012461-RA;
Scv2yLs_10711	maker	exon	35963	36067	.	-	.	ID=Mmel_00012461-RA:exon:2381;Parent=Mmel_00012461-RA;
Scv2yLs_10711	maker	exon	32541	34380	.	-	.	ID=Mmel_00012461-RA:exon:2380;Parent=Mmel_00012461-RA;
Scv2yLs_10711	maker	exon	30545	30679	.	-	.	ID=Mmel_00012461-RA:exon:2379;Parent=Mmel_00012461-RA;
Scv2yLs_10711	maker	exon	28433	28613	.	-	.	ID=Mmel_00012461-RA:exon:2378;Parent=Mmel_00012461-RA;
Scv2yLs_10711	maker	exon	25897	26180	.	-	.	ID=Mmel_00012461-RA:exon:2377;Parent=Mmel_00012461-RA;
Scv2yLs_10711	maker	CDS	40716	40841	.	-	0	ID=Mmel_00012461-RA:cds;Parent=Mmel_00012461-RA;
Scv2yLs_10711	maker	CDS	36197	36354	.	-	0	ID=Mmel_00012461-RA:cds;Parent=Mmel_00012461-RA;
Scv2yLs_10711	maker	CDS	35963	36067	.	-	1	ID=Mmel_00012461-RA:cds;Parent=Mmel_00012461-RA;
Scv2yLs_10711	maker	CDS	32541	34380	.	-	1	ID=Mmel_00012461-RA:cds;Parent=Mmel_00012461-RA;
Scv2yLs_10711	maker	CDS	30545	30679	.	-	0	ID=Mmel_00012461-RA:cds;Parent=Mmel_00012461-RA;
Scv2yLs_10711	maker	CDS	28433	28613	.	-	0	ID=Mmel_00012461-RA:cds;Parent=Mmel_00012461-RA;
Scv2yLs_10711	maker	CDS	25897	26180	.	-	2	ID=Mmel_00012461-RA:cds;Parent=Mmel_00012461-RA;
Scv2yLs_10711	maker	gene	56823	74191	.	+	.	ID=Mmel_00012462;Name=Mmel_00012462;Alias=maker-Scv2yLs_10711-snap-gene-1.19;Note=Similar to NSF: Vesicle-fusing ATPase (Homo sapiens OX%3D9606);Dbxref=InterPro:IPR003338,InterPro:IPR004201,PFAM:PF02359,PFAM:PF02933;
Scv2yLs_10711	maker	mRNA	56823	74191	.	+	.	ID=Mmel_00012462-RA;Parent=Mmel_00012462;Name=Mmel_00012462-RA;Alias=maker-Scv2yLs_10711-snap-gene-1.19-mRNA-1;_AED=0.02;_QI=0|0|0|0|1|0.85|7|0|244;_eAED=0.02;Note=Similar to NSF: Vesicle-fusing ATPase (Homo sapiens OX%3D9606);Dbxref=InterPro:IPR003338,InterPro:IPR004201,PFAM:PF02359,PFAM:PF02933;
Scv2yLs_10711	maker	exon	56823	56908	.	+	.	ID=Mmel_00012462-RA:exon:2384;Parent=Mmel_00012462-RA;
Scv2yLs_10711	maker	exon	60621	60720	.	+	.	ID=Mmel_00012462-RA:exon:2385;Parent=Mmel_00012462-RA;
Scv2yLs_10711	maker	exon	63388	63427	.	+	.	ID=Mmel_00012462-RA:exon:2386;Parent=Mmel_00012462-RA;
Scv2yLs_10711	maker	exon	66206	66372	.	+	.	ID=Mmel_00012462-RA:exon:2387;Parent=Mmel_00012462-RA;
Scv2yLs_10711	maker	exon	68532	68639	.	+	.	ID=Mmel_00012462-RA:exon:2388;Parent=Mmel_00012462-RA;
Scv2yLs_10711	maker	exon	69189	69264	.	+	.	ID=Mmel_00012462-RA:exon:2389;Parent=Mmel_00012462-RA;
Scv2yLs_10711	maker	exon	74037	74191	.	+	.	ID=Mmel_00012462-RA:exon:2390;Parent=Mmel_00012462-RA;
Scv2yLs_10711	maker	CDS	56823	56908	.	+	0	ID=Mmel_00012462-RA:cds;Parent=Mmel_00012462-RA;
Scv2yLs_10711	maker	CDS	60621	60720	.	+	1	ID=Mmel_00012462-RA:cds;Parent=Mmel_00012462-RA;
Scv2yLs_10711	maker	CDS	63388	63427	.	+	0	ID=Mmel_00012462-RA:cds;Parent=Mmel_00012462-RA;
Scv2yLs_10711	maker	CDS	66206	66372	.	+	2	ID=Mmel_00012462-RA:cds;Parent=Mmel_00012462-RA;
Scv2yLs_10711	maker	CDS	68532	68639	.	+	0	ID=Mmel_00012462-RA:cds;Parent=Mmel_00012462-RA;
Scv2yLs_10711	maker	CDS	69189	69264	.	+	0	ID=Mmel_00012462-RA:cds;Parent=Mmel_00012462-RA;
Scv2yLs_10711	maker	CDS	74037	74191	.	+	2	ID=Mmel_00012462-RA:cds;Parent=Mmel_00012462-RA;
Scv2yLs_10711	maker	gene	236788	237093	.	+	.	ID=Mmel_00012466;Name=Mmel_00012466;Alias=augustus_masked-Scv2yLs_10711-processed-gene-1.25;Note=Similar to Feather keratin 2 (Gallus gallus OX%3D9031);Dbxref=InterPro:IPR003461,PFAM:PF02422;Ontology_term=GO:0005200,GO:0005882;
Scv2yLs_10711	maker	mRNA	236788	237093	.	+	.	ID=Mmel_00012466-RA;Parent=Mmel_00012466;Name=Mmel_00012466-RA;Alias=augustus_masked-Scv2yLs_10711-processed-gene-1.25-mRNA-1;_AED=0.10;_QI=0|-1|0|1|-1|1|1|0|101;_eAED=0.10;Note=Similar to Feather keratin 2 (Gallus gallus OX%3D9031);Dbxref=InterPro:IPR003461,PFAM:PF02422;Ontology_term=GO:0005200,GO:0005882;
Scv2yLs_10711	maker	exon	236788	237093	.	+	.	ID=Mmel_00012466-RA:exon:2391;Parent=Mmel_00012466-RA;
Scv2yLs_10711	maker	CDS	236788	237093	.	+	0	ID=Mmel_00012466-RA:cds;Parent=Mmel_00012466-RA;
Scv2yLs_10711	maker	gene	91651	111561	.	+	.	ID=Mmel_00012463;Name=Mmel_00012463;Alias=maker-Scv2yLs_10711-snap-gene-1.20;Note=Similar to NSF: Vesicle-fusing ATPase (Homo sapiens OX%3D9606);Dbxref=InterPro:IPR003959,PFAM:PF00004;Ontology_term=GO:0005524;
Scv2yLs_10711	maker	mRNA	91651	111561	.	+	.	ID=Mmel_00012463-RA;Parent=Mmel_00012463;Name=Mmel_00012463-RA;Alias=maker-Scv2yLs_10711-snap-gene-1.20-mRNA-1;_AED=0.40;_QI=0|0|0|0|0.85|0.75|8|0|187;_eAED=0.41;Note=Similar to NSF: Vesicle-fusing ATPase (Homo sapiens OX%3D9606);Dbxref=InterPro:IPR003959,PFAM:PF00004;Ontology_term=GO:0005524;
Scv2yLs_10711	maker	exon	91651	91657	.	+	.	ID=Mmel_00012463-RA:exon:2392;Parent=Mmel_00012463-RA;
Scv2yLs_10711	maker	exon	94206	94339	.	+	.	ID=Mmel_00012463-RA:exon:2393;Parent=Mmel_00012463-RA;
Scv2yLs_10711	maker	exon	95837	95903	.	+	.	ID=Mmel_00012463-RA:exon:2394;Parent=Mmel_00012463-RA;
Scv2yLs_10711	maker	exon	96081	96160	.	+	.	ID=Mmel_00012463-RA:exon:2395;Parent=Mmel_00012463-RA;
Scv2yLs_10711	maker	exon	104281	104415	.	+	.	ID=Mmel_00012463-RA:exon:2396;Parent=Mmel_00012463-RA;
Scv2yLs_10711	maker	exon	105204	105317	.	+	.	ID=Mmel_00012463-RA:exon:2397;Parent=Mmel_00012463-RA;
Scv2yLs_10711	maker	exon	105665	105682	.	+	.	ID=Mmel_00012463-RA:exon:2398;Parent=Mmel_00012463-RA;
Scv2yLs_10711	maker	exon	111553	111561	.	+	.	ID=Mmel_00012463-RA:exon:2399;Parent=Mmel_00012463-RA;
Scv2yLs_10711	maker	CDS	91651	91657	.	+	0	ID=Mmel_00012463-RA:cds;Parent=Mmel_00012463-RA;
Scv2yLs_10711	maker	CDS	94206	94339	.	+	2	ID=Mmel_00012463-RA:cds;Parent=Mmel_00012463-RA;
Scv2yLs_10711	maker	CDS	95837	95903	.	+	0	ID=Mmel_00012463-RA:cds;Parent=Mmel_00012463-RA;
Scv2yLs_10711	maker	CDS	96081	96160	.	+	2	ID=Mmel_00012463-RA:cds;Parent=Mmel_00012463-RA;
Scv2yLs_10711	maker	CDS	104281	104415	.	+	0	ID=Mmel_00012463-RA:cds;Parent=Mmel_00012463-RA;
Scv2yLs_10711	maker	CDS	105204	105317	.	+	0	ID=Mmel_00012463-RA:cds;Parent=Mmel_00012463-RA;
Scv2yLs_10711	maker	CDS	105665	105682	.	+	0	ID=Mmel_00012463-RA:cds;Parent=Mmel_00012463-RA;
Scv2yLs_10711	maker	CDS	111553	111561	.	+	0	ID=Mmel_00012463-RA:cds;Parent=Mmel_00012463-RA;
Scv2yLs_10711	maker	gene	214348	221034	.	-	.	ID=Mmel_00012464;Name=Mmel_00012464;Alias=maker-Scv2yLs_10711-snap-gene-1.21;Note=Similar to GTSF1: Gametocyte-specific factor 1 (Macaca fascicularis OX%3D9541);Dbxref=InterPro:IPR022776,PFAM:PF05253;
Scv2yLs_10711	maker	mRNA	214348	221034	.	-	.	ID=Mmel_00012464-RA;Parent=Mmel_00012464;Name=Mmel_00012464-RA;Alias=maker-Scv2yLs_10711-snap-gene-1.21-mRNA-1;_AED=0.42;_QI=0|0|0|0.83|0.6|0.5|6|0|173;_eAED=0.42;Note=Similar to GTSF1: Gametocyte-specific factor 1 (Macaca fascicularis OX%3D9541);Dbxref=InterPro:IPR022776,PFAM:PF05253;
Scv2yLs_10711	maker	exon	220971	221034	.	-	.	ID=Mmel_00012464-RA:exon:2405;Parent=Mmel_00012464-RA;
Scv2yLs_10711	maker	exon	220595	220692	.	-	.	ID=Mmel_00012464-RA:exon:2404;Parent=Mmel_00012464-RA;
Scv2yLs_10711	maker	exon	219190	219316	.	-	.	ID=Mmel_00012464-RA:exon:2403;Parent=Mmel_00012464-RA;
Scv2yLs_10711	maker	exon	218541	218627	.	-	.	ID=Mmel_00012464-RA:exon:2402;Parent=Mmel_00012464-RA;
Scv2yLs_10711	maker	exon	217864	217924	.	-	.	ID=Mmel_00012464-RA:exon:2401;Parent=Mmel_00012464-RA;
Scv2yLs_10711	maker	exon	214348	214432	.	-	.	ID=Mmel_00012464-RA:exon:2400;Parent=Mmel_00012464-RA;
Scv2yLs_10711	maker	CDS	220971	221034	.	-	0	ID=Mmel_00012464-RA:cds;Parent=Mmel_00012464-RA;
Scv2yLs_10711	maker	CDS	220595	220692	.	-	2	ID=Mmel_00012464-RA:cds;Parent=Mmel_00012464-RA;
Scv2yLs_10711	maker	CDS	219190	219316	.	-	0	ID=Mmel_00012464-RA:cds;Parent=Mmel_00012464-RA;
Scv2yLs_10711	maker	CDS	218541	218627	.	-	2	ID=Mmel_00012464-RA:cds;Parent=Mmel_00012464-RA;
Scv2yLs_10711	maker	CDS	217864	217924	.	-	2	ID=Mmel_00012464-RA:cds;Parent=Mmel_00012464-RA;
Scv2yLs_10711	maker	CDS	214348	214432	.	-	1	ID=Mmel_00012464-RA:cds;Parent=Mmel_00012464-RA;
Scv2yLs_10711	maker	gene	230156	234148	.	-	.	ID=Mmel_00012465;Name=Mmel_00012465;Alias=maker-Scv2yLs_10711-snap-gene-1.22;Note=Similar to Feather keratin 2 (Gallus gallus OX%3D9031);Dbxref=InterPro:IPR003461,PFAM:PF02422;Ontology_term=GO:0005200,GO:0005882;
Scv2yLs_10711	maker	mRNA	230156	234148	.	-	.	ID=Mmel_00012465-RA;Parent=Mmel_00012465;Name=Mmel_00012465-RA;Alias=maker-Scv2yLs_10711-snap-gene-1.22-mRNA-1;_AED=0.08;_QI=0|0|0|1|0|0|3|0|217;_eAED=0.12;Note=Similar to Feather keratin 2 (Gallus gallus OX%3D9031);Dbxref=InterPro:IPR003461,PFAM:PF02422;Ontology_term=GO:0005200,GO:0005882;
Scv2yLs_10711	maker	exon	233848	234148	.	-	.	ID=Mmel_00012465-RA:exon:2408;Parent=Mmel_00012465-RA;
Scv2yLs_10711	maker	exon	230545	230570	.	-	.	ID=Mmel_00012465-RA:exon:2407;Parent=Mmel_00012465-RA;
Scv2yLs_10711	maker	exon	230156	230482	.	-	.	ID=Mmel_00012465-RA:exon:2406;Parent=Mmel_00012465-RA;
Scv2yLs_10711	maker	CDS	233848	234148	.	-	0	ID=Mmel_00012465-RA:cds;Parent=Mmel_00012465-RA;
Scv2yLs_10711	maker	CDS	230545	230570	.	-	2	ID=Mmel_00012465-RA:cds;Parent=Mmel_00012465-RA;
Scv2yLs_10711	maker	CDS	230156	230482	.	-	0	ID=Mmel_00012465-RA:cds;Parent=Mmel_00012465-RA;
Scv2yLs_9830	maker	gene	29	4627	.	-	.	ID=Mmel_00014714;Name=Mmel_00014714;Alias=maker-Scv2yLs_9830-snap-gene-0.2;Note=Similar to RBFOX3: RNA binding protein fox-1 homolog 3 (Homo sapiens OX%3D9606);Dbxref=InterPro:IPR000504,InterPro:IPR025670,PFAM:PF00076,PFAM:PF12414;Ontology_term=GO:0003676;
Scv2yLs_9830	maker	mRNA	29	4627	.	-	.	ID=Mmel_00014714-RA;Parent=Mmel_00014714;Name=Mmel_00014714-RA;Alias=maker-Scv2yLs_9830-snap-gene-0.2-mRNA-1;_AED=0.09;_QI=0|0|0|1|0.75|0.55|9|0|269;_eAED=0.09;Note=Similar to RBFOX3: RNA binding protein fox-1 homolog 3 (Homo sapiens OX%3D9606);Dbxref=InterPro:IPR000504,InterPro:IPR025670,PFAM:PF00076,PFAM:PF12414;Ontology_term=GO:0003676;
Scv2yLs_9830	maker	exon	4469	4627	.	-	.	ID=Mmel_00014714-RA:exon:608;Parent=Mmel_00014714-RA;
Scv2yLs_9830	maker	exon	4027	4080	.	-	.	ID=Mmel_00014714-RA:exon:607;Parent=Mmel_00014714-RA;
Scv2yLs_9830	maker	exon	3450	3542	.	-	.	ID=Mmel_00014714-RA:exon:606;Parent=Mmel_00014714-RA;
Scv2yLs_9830	maker	exon	2478	2502	.	-	.	ID=Mmel_00014714-RA:exon:605;Parent=Mmel_00014714-RA;
Scv2yLs_9830	maker	exon	2134	2232	.	-	.	ID=Mmel_00014714-RA:exon:604;Parent=Mmel_00014714-RA;
Scv2yLs_9830	maker	exon	1516	1711	.	-	.	ID=Mmel_00014714-RA:exon:603;Parent=Mmel_00014714-RA;
Scv2yLs_9830	maker	exon	1022	1061	.	-	.	ID=Mmel_00014714-RA:exon:602;Parent=Mmel_00014714-RA;
Scv2yLs_9830	maker	exon	396	457	.	-	.	ID=Mmel_00014714-RA:exon:601;Parent=Mmel_00014714-RA;
Scv2yLs_9830	maker	exon	29	107	.	-	.	ID=Mmel_00014714-RA:exon:600;Parent=Mmel_00014714-RA;
Scv2yLs_9830	maker	CDS	4469	4627	.	-	0	ID=Mmel_00014714-RA:cds;Parent=Mmel_00014714-RA;
Scv2yLs_9830	maker	CDS	4027	4080	.	-	0	ID=Mmel_00014714-RA:cds;Parent=Mmel_00014714-RA;
Scv2yLs_9830	maker	CDS	3450	3542	.	-	0	ID=Mmel_00014714-RA:cds;Parent=Mmel_00014714-RA;
Scv2yLs_9830	maker	CDS	2478	2502	.	-	0	ID=Mmel_00014714-RA:cds;Parent=Mmel_00014714-RA;
Scv2yLs_9830	maker	CDS	2134	2232	.	-	2	ID=Mmel_00014714-RA:cds;Parent=Mmel_00014714-RA;
Scv2yLs_9830	maker	CDS	1516	1711	.	-	2	ID=Mmel_00014714-RA:cds;Parent=Mmel_00014714-RA;
Scv2yLs_9830	maker	CDS	1022	1061	.	-	1	ID=Mmel_00014714-RA:cds;Parent=Mmel_00014714-RA;
Scv2yLs_9830	maker	CDS	396	457	.	-	0	ID=Mmel_00014714-RA:cds;Parent=Mmel_00014714-RA;
Scv2yLs_9830	maker	CDS	29	107	.	-	1	ID=Mmel_00014714-RA:cds;Parent=Mmel_00014714-RA;
Scv2yLs_632	maker	gene	752	1555	.	-	.	ID=Mmel_00015074;Name=Mmel_00015074;Alias=maker-Scv2yLs_632-augustus-gene-0.2;Note=Similar to PFKM: ATP-dependent 6-phosphofructokinase%2C muscle type (Sus scrofa OX%3D9823);
Scv2yLs_632	maker	mRNA	752	1555	.	-	.	ID=Mmel_00015074-RA;Parent=Mmel_00015074;Name=Mmel_00015074-RA;Alias=maker-Scv2yLs_632-augustus-gene-0.2-mRNA-1;_AED=0.10;_QI=0|0|0|0|1|1|3|0|103;_eAED=0.10;Note=Similar to PFKM: ATP-dependent 6-phosphofructokinase%2C muscle type (Sus scrofa OX%3D9823);
Scv2yLs_632	maker	exon	1498	1555	.	-	.	ID=Mmel_00015074-RA:exon:1686;Parent=Mmel_00015074-RA;
Scv2yLs_632	maker	exon	1002	1107	.	-	.	ID=Mmel_00015074-RA:exon:1685;Parent=Mmel_00015074-RA;
Scv2yLs_632	maker	exon	752	899	.	-	.	ID=Mmel_00015074-RA:exon:1684;Parent=Mmel_00015074-RA;
Scv2yLs_632	maker	CDS	1498	1555	.	-	0	ID=Mmel_00015074-RA:cds;Parent=Mmel_00015074-RA;
Scv2yLs_632	maker	CDS	1002	1107	.	-	2	ID=Mmel_00015074-RA:cds;Parent=Mmel_00015074-RA;
Scv2yLs_632	maker	CDS	752	899	.	-	1	ID=Mmel_00015074-RA:cds;Parent=Mmel_00015074-RA;
Scv2yLs_12445	maker	gene	13386	22539	.	+	.	ID=Mmel_00013892;Name=Mmel_00013892;Alias=maker-Scv2yLs_12445-augustus-gene-0.9;Note=Similar to FCN1: Ficolin-1 (Sus scrofa OX%3D9823);Dbxref=InterPro:IPR002181,InterPro:IPR008160,PFAM:PF00147,PFAM:PF01391;
Scv2yLs_12445	maker	mRNA	13386	22539	.	+	.	ID=Mmel_00013892-RA;Parent=Mmel_00013892;Name=Mmel_00013892-RA;Alias=maker-Scv2yLs_12445-augustus-gene-0.9-mRNA-1;_AED=0.30;_QI=0|0|0|0.87|0.71|0.75|8|0|307;_eAED=0.30;Note=Similar to FCN1: Ficolin-1 (Sus scrofa OX%3D9823);Dbxref=InterPro:IPR002181,InterPro:IPR008160,PFAM:PF00147,PFAM:PF01391;
Scv2yLs_12445	maker	exon	13386	13464	.	+	.	ID=Mmel_00013892-RA:exon:643;Parent=Mmel_00013892-RA;
Scv2yLs_12445	maker	exon	14269	14382	.	+	.	ID=Mmel_00013892-RA:exon:644;Parent=Mmel_00013892-RA;
Scv2yLs_12445	maker	exon	15119	15172	.	+	.	ID=Mmel_00013892-RA:exon:645;Parent=Mmel_00013892-RA;
Scv2yLs_12445	maker	exon	17027	17062	.	+	.	ID=Mmel_00013892-RA:exon:646;Parent=Mmel_00013892-RA;
Scv2yLs_12445	maker	exon	20095	20222	.	+	.	ID=Mmel_00013892-RA:exon:647;Parent=Mmel_00013892-RA;
Scv2yLs_12445	maker	exon	20620	20749	.	+	.	ID=Mmel_00013892-RA:exon:648;Parent=Mmel_00013892-RA;
Scv2yLs_12445	maker	exon	21286	21420	.	+	.	ID=Mmel_00013892-RA:exon:649;Parent=Mmel_00013892-RA;
Scv2yLs_12445	maker	exon	22292	22539	.	+	.	ID=Mmel_00013892-RA:exon:650;Parent=Mmel_00013892-RA;
Scv2yLs_12445	maker	CDS	13386	13464	.	+	0	ID=Mmel_00013892-RA:cds;Parent=Mmel_00013892-RA;
Scv2yLs_12445	maker	CDS	14269	14382	.	+	2	ID=Mmel_00013892-RA:cds;Parent=Mmel_00013892-RA;
Scv2yLs_12445	maker	CDS	15119	15172	.	+	2	ID=Mmel_00013892-RA:cds;Parent=Mmel_00013892-RA;
Scv2yLs_12445	maker	CDS	17027	17062	.	+	2	ID=Mmel_00013892-RA:cds;Parent=Mmel_00013892-RA;
Scv2yLs_12445	maker	CDS	20095	20222	.	+	2	ID=Mmel_00013892-RA:cds;Parent=Mmel_00013892-RA;
Scv2yLs_12445	maker	CDS	20620	20749	.	+	0	ID=Mmel_00013892-RA:cds;Parent=Mmel_00013892-RA;
Scv2yLs_12445	maker	CDS	21286	21420	.	+	2	ID=Mmel_00013892-RA:cds;Parent=Mmel_00013892-RA;
Scv2yLs_12445	maker	CDS	22292	22539	.	+	2	ID=Mmel_00013892-RA:cds;Parent=Mmel_00013892-RA;
Scv2yLs_7609	maker	gene	1171	3472	.	+	.	ID=Mmel_00014777;Name=Mmel_00014777;Alias=maker-Scv2yLs_7609-snap-gene-0.0;Note=Similar to XKRX: XK-related protein 2 (Homo sapiens OX%3D9606);Dbxref=InterPro:IPR018629,PFAM:PF09815;Ontology_term=GO:0016021;
Scv2yLs_7609	maker	mRNA	1171	3472	.	+	.	ID=Mmel_00014777-RA;Parent=Mmel_00014777;Name=Mmel_00014777-RA;Alias=maker-Scv2yLs_7609-snap-gene-0.0-mRNA-1;_AED=0.06;_QI=0|0|0|1|1|1|2|0|297;_eAED=0.06;Note=Similar to XKRX: XK-related protein 2 (Homo sapiens OX%3D9606);Dbxref=InterPro:IPR018629,PFAM:PF09815;Ontology_term=GO:0016021;
Scv2yLs_7609	maker	exon	1171	1318	.	+	.	ID=Mmel_00014777-RA:exon:3478;Parent=Mmel_00014777-RA;
Scv2yLs_7609	maker	exon	2727	3472	.	+	.	ID=Mmel_00014777-RA:exon:3479;Parent=Mmel_00014777-RA;
Scv2yLs_7609	maker	CDS	1171	1318	.	+	0	ID=Mmel_00014777-RA:cds;Parent=Mmel_00014777-RA;
Scv2yLs_7609	maker	CDS	2727	3472	.	+	2	ID=Mmel_00014777-RA:cds;Parent=Mmel_00014777-RA;
Scv2yLs_5284	maker	gene	19086	38728	.	+	.	ID=Mmel_00008546;Name=Mmel_00008546;Alias=augustus_masked-Scv2yLs_5284-processed-gene-0.10;Note=Similar to VAT1L: Synaptic vesicle membrane protein VAT-1 homolog-like (Homo sapiens OX%3D9606);Dbxref=InterPro:IPR013149,InterPro:IPR013154,PFAM:PF00107,PFAM:PF08240;Ontology_term=GO:0055114;
Scv2yLs_5284	maker	mRNA	19086	38728	.	+	.	ID=Mmel_00008546-RA;Parent=Mmel_00008546;Name=Mmel_00008546-RA;Alias=augustus_masked-Scv2yLs_5284-processed-gene-0.10-mRNA-1;_AED=0.09;_QI=0|0|0|0|1|1|7|0|284;_eAED=0.09;Note=Similar to VAT1L: Synaptic vesicle membrane protein VAT-1 homolog-like (Homo sapiens OX%3D9606);Dbxref=InterPro:IPR013149,InterPro:IPR013154,PFAM:PF00107,PFAM:PF08240;Ontology_term=GO:0055114;
Scv2yLs_5284	maker	exon	19086	19193	.	+	.	ID=Mmel_00008546-RA:exon:7527;Parent=Mmel_00008546-RA;
Scv2yLs_5284	maker	exon	22943	23158	.	+	.	ID=Mmel_00008546-RA:exon:7528;Parent=Mmel_00008546-RA;
Scv2yLs_5284	maker	exon	33450	33592	.	+	.	ID=Mmel_00008546-RA:exon:7529;Parent=Mmel_00008546-RA;
Scv2yLs_5284	maker	exon	35687	35790	.	+	.	ID=Mmel_00008546-RA:exon:7530;Parent=Mmel_00008546-RA;
Scv2yLs_5284	maker	exon	36547	36602	.	+	.	ID=Mmel_00008546-RA:exon:7531;Parent=Mmel_00008546-RA;
Scv2yLs_5284	maker	exon	38231	38378	.	+	.	ID=Mmel_00008546-RA:exon:7532;Parent=Mmel_00008546-RA;
Scv2yLs_5284	maker	exon	38649	38728	.	+	.	ID=Mmel_00008546-RA:exon:7533;Parent=Mmel_00008546-RA;
Scv2yLs_5284	maker	CDS	19086	19193	.	+	0	ID=Mmel_00008546-RA:cds;Parent=Mmel_00008546-RA;
Scv2yLs_5284	maker	CDS	22943	23158	.	+	0	ID=Mmel_00008546-RA:cds;Parent=Mmel_00008546-RA;
Scv2yLs_5284	maker	CDS	33450	33592	.	+	0	ID=Mmel_00008546-RA:cds;Parent=Mmel_00008546-RA;
Scv2yLs_5284	maker	CDS	35687	35790	.	+	1	ID=Mmel_00008546-RA:cds;Parent=Mmel_00008546-RA;
Scv2yLs_5284	maker	CDS	36547	36602	.	+	2	ID=Mmel_00008546-RA:cds;Parent=Mmel_00008546-RA;
Scv2yLs_5284	maker	CDS	38231	38378	.	+	0	ID=Mmel_00008546-RA:cds;Parent=Mmel_00008546-RA;
Scv2yLs_5284	maker	CDS	38649	38728	.	+	2	ID=Mmel_00008546-RA:cds;Parent=Mmel_00008546-RA;
Scv2yLs_5284	maker	gene	63869	66036	.	+	.	ID=Mmel_00008547;Name=Mmel_00008547;Alias=maker-Scv2yLs_5284-augustus-gene-0.13;Note=Similar to Vat1l: Synaptic vesicle membrane protein VAT-1 homolog-like (Mus musculus OX%3D10090);
Scv2yLs_5284	maker	mRNA	63869	66036	.	+	.	ID=Mmel_00008547-RA;Parent=Mmel_00008547;Name=Mmel_00008547-RA;Alias=maker-Scv2yLs_5284-augustus-gene-0.13-mRNA-1;_AED=0.26;_QI=0|0|0|0|0|0|2|0|60;_eAED=0.26;Note=Similar to Vat1l: Synaptic vesicle membrane protein VAT-1 homolog-like (Mus musculus OX%3D10090);
Scv2yLs_5284	maker	exon	63869	63952	.	+	.	ID=Mmel_00008547-RA:exon:7534;Parent=Mmel_00008547-RA;
Scv2yLs_5284	maker	exon	65938	66036	.	+	.	ID=Mmel_00008547-RA:exon:7535;Parent=Mmel_00008547-RA;
Scv2yLs_5284	maker	CDS	63869	63952	.	+	0	ID=Mmel_00008547-RA:cds;Parent=Mmel_00008547-RA;
Scv2yLs_5284	maker	CDS	65938	66036	.	+	0	ID=Mmel_00008547-RA:cds;Parent=Mmel_00008547-RA;
Scv2yLs_5284	maker	gene	80757	85634	.	+	.	ID=Mmel_00008548;Name=Mmel_00008548;Alias=maker-Scv2yLs_5284-augustus-gene-1.9;Note=Similar to CLEC3A: C-type lectin domain family 3 member A (Homo sapiens OX%3D9606);Dbxref=InterPro:IPR001304,PFAM:PF00059;
Scv2yLs_5284	maker	mRNA	80757	85634	.	+	.	ID=Mmel_00008548-RA;Parent=Mmel_00008548;Name=Mmel_00008548-RA;Alias=maker-Scv2yLs_5284-augustus-gene-1.9-mRNA-1;_AED=0.05;_QI=0|0|0|1|1|1|3|0|195;_eAED=0.05;Note=Similar to CLEC3A: C-type lectin domain family 3 member A (Homo sapiens OX%3D9606);Dbxref=InterPro:IPR001304,PFAM:PF00059;
Scv2yLs_5284	maker	exon	80757	80871	.	+	.	ID=Mmel_00008548-RA:exon:7536;Parent=Mmel_00008548-RA;
Scv2yLs_5284	maker	exon	82495	82575	.	+	.	ID=Mmel_00008548-RA:exon:7537;Parent=Mmel_00008548-RA;
Scv2yLs_5284	maker	exon	85243	85634	.	+	.	ID=Mmel_00008548-RA:exon:7538;Parent=Mmel_00008548-RA;
Scv2yLs_5284	maker	CDS	80757	80871	.	+	0	ID=Mmel_00008548-RA:cds;Parent=Mmel_00008548-RA;
Scv2yLs_5284	maker	CDS	82495	82575	.	+	2	ID=Mmel_00008548-RA:cds;Parent=Mmel_00008548-RA;
Scv2yLs_5284	maker	CDS	85243	85634	.	+	2	ID=Mmel_00008548-RA:cds;Parent=Mmel_00008548-RA;
Scv2yLs_5284	maker	gene	143205	172119	.	+	.	ID=Mmel_00008553;Name=Mmel_00008553;Alias=maker-Scv2yLs_5284-augustus-gene-1.10;Note=Similar to ANKRD27: Ankyrin repeat domain-containing protein 27 (Homo sapiens OX%3D9606);Dbxref=InterPro:IPR003123,InterPro:IPR020683,PFAM:PF02204,PFAM:PF12796,PFAM:PF13857;
Scv2yLs_5284	maker	mRNA	143205	172119	.	+	.	ID=Mmel_00008553-RA;Parent=Mmel_00008553;Name=Mmel_00008553-RA;Alias=maker-Scv2yLs_5284-augustus-gene-1.10-mRNA-1;_AED=0.34;_QI=0|0|0|1|0.87|0.92|25|0|901;_eAED=0.34;Note=Similar to ANKRD27: Ankyrin repeat domain-containing protein 27 (Homo sapiens OX%3D9606);Dbxref=InterPro:IPR003123,InterPro:IPR020683,PFAM:PF02204,PFAM:PF12796,PFAM:PF13857;
Scv2yLs_5284	maker	exon	143205	143300	.	+	.	ID=Mmel_00008553-RA:exon:7539;Parent=Mmel_00008553-RA;
Scv2yLs_5284	maker	exon	144261	144371	.	+	.	ID=Mmel_00008553-RA:exon:7540;Parent=Mmel_00008553-RA;
Scv2yLs_5284	maker	exon	145019	145175	.	+	.	ID=Mmel_00008553-RA:exon:7541;Parent=Mmel_00008553-RA;
Scv2yLs_5284	maker	exon	146697	146851	.	+	.	ID=Mmel_00008553-RA:exon:7542;Parent=Mmel_00008553-RA;
Scv2yLs_5284	maker	exon	147161	147220	.	+	.	ID=Mmel_00008553-RA:exon:7543;Parent=Mmel_00008553-RA;
Scv2yLs_5284	maker	exon	147314	147367	.	+	.	ID=Mmel_00008553-RA:exon:7544;Parent=Mmel_00008553-RA;
Scv2yLs_5284	maker	exon	147453	147518	.	+	.	ID=Mmel_00008553-RA:exon:7545;Parent=Mmel_00008553-RA;
Scv2yLs_5284	maker	exon	147597	147673	.	+	.	ID=Mmel_00008553-RA:exon:7546;Parent=Mmel_00008553-RA;
Scv2yLs_5284	maker	exon	148034	148155	.	+	.	ID=Mmel_00008553-RA:exon:7547;Parent=Mmel_00008553-RA;
Scv2yLs_5284	maker	exon	149049	149127	.	+	.	ID=Mmel_00008553-RA:exon:7548;Parent=Mmel_00008553-RA;
Scv2yLs_5284	maker	exon	149950	150082	.	+	.	ID=Mmel_00008553-RA:exon:7549;Parent=Mmel_00008553-RA;
Scv2yLs_5284	maker	exon	154653	154745	.	+	.	ID=Mmel_00008553-RA:exon:7550;Parent=Mmel_00008553-RA;
Scv2yLs_5284	maker	exon	155544	155671	.	+	.	ID=Mmel_00008553-RA:exon:7551;Parent=Mmel_00008553-RA;
Scv2yLs_5284	maker	exon	156120	156202	.	+	.	ID=Mmel_00008553-RA:exon:7552;Parent=Mmel_00008553-RA;
Scv2yLs_5284	maker	exon	157000	157115	.	+	.	ID=Mmel_00008553-RA:exon:7553;Parent=Mmel_00008553-RA;
Scv2yLs_5284	maker	exon	157850	157942	.	+	.	ID=Mmel_00008553-RA:exon:7554;Parent=Mmel_00008553-RA;
Scv2yLs_5284	maker	exon	158316	158513	.	+	.	ID=Mmel_00008553-RA:exon:7555;Parent=Mmel_00008553-RA;
Scv2yLs_5284	maker	exon	158824	158883	.	+	.	ID=Mmel_00008553-RA:exon:7556;Parent=Mmel_00008553-RA;
Scv2yLs_5284	maker	exon	159011	159130	.	+	.	ID=Mmel_00008553-RA:exon:7557;Parent=Mmel_00008553-RA;
Scv2yLs_5284	maker	exon	162706	162750	.	+	.	ID=Mmel_00008553-RA:exon:7558;Parent=Mmel_00008553-RA;
Scv2yLs_5284	maker	exon	165673	165795	.	+	.	ID=Mmel_00008553-RA:exon:7559;Parent=Mmel_00008553-RA;
Scv2yLs_5284	maker	exon	167599	167796	.	+	.	ID=Mmel_00008553-RA:exon:7560;Parent=Mmel_00008553-RA;
Scv2yLs_5284	maker	exon	168874	168993	.	+	.	ID=Mmel_00008553-RA:exon:7561;Parent=Mmel_00008553-RA;
Scv2yLs_5284	maker	exon	170480	170588	.	+	.	ID=Mmel_00008553-RA:exon:7562;Parent=Mmel_00008553-RA;
Scv2yLs_5284	maker	exon	172010	172119	.	+	.	ID=Mmel_00008553-RA:exon:7563;Parent=Mmel_00008553-RA;
Scv2yLs_5284	maker	CDS	143205	143300	.	+	0	ID=Mmel_00008553-RA:cds;Parent=Mmel_00008553-RA;
Scv2yLs_5284	maker	CDS	144261	144371	.	+	0	ID=Mmel_00008553-RA:cds;Parent=Mmel_00008553-RA;
Scv2yLs_5284	maker	CDS	145019	145175	.	+	0	ID=Mmel_00008553-RA:cds;Parent=Mmel_00008553-RA;
Scv2yLs_5284	maker	CDS	146697	146851	.	+	2	ID=Mmel_00008553-RA:cds;Parent=Mmel_00008553-RA;
Scv2yLs_5284	maker	CDS	147161	147220	.	+	0	ID=Mmel_00008553-RA:cds;Parent=Mmel_00008553-RA;
Scv2yLs_5284	maker	CDS	147314	147367	.	+	0	ID=Mmel_00008553-RA:cds;Parent=Mmel_00008553-RA;
Scv2yLs_5284	maker	CDS	147453	147518	.	+	0	ID=Mmel_00008553-RA:cds;Parent=Mmel_00008553-RA;
Scv2yLs_5284	maker	CDS	147597	147673	.	+	0	ID=Mmel_00008553-RA:cds;Parent=Mmel_00008553-RA;
Scv2yLs_5284	maker	CDS	148034	148155	.	+	1	ID=Mmel_00008553-RA:cds;Parent=Mmel_00008553-RA;
Scv2yLs_5284	maker	CDS	149049	149127	.	+	2	ID=Mmel_00008553-RA:cds;Parent=Mmel_00008553-RA;
Scv2yLs_5284	maker	CDS	149950	150082	.	+	1	ID=Mmel_00008553-RA:cds;Parent=Mmel_00008553-RA;
Scv2yLs_5284	maker	CDS	154653	154745	.	+	0	ID=Mmel_00008553-RA:cds;Parent=Mmel_00008553-RA;
Scv2yLs_5284	maker	CDS	155544	155671	.	+	0	ID=Mmel_00008553-RA:cds;Parent=Mmel_00008553-RA;
Scv2yLs_5284	maker	CDS	156120	156202	.	+	1	ID=Mmel_00008553-RA:cds;Parent=Mmel_00008553-RA;
Scv2yLs_5284	maker	CDS	157000	157115	.	+	2	ID=Mmel_00008553-RA:cds;Parent=Mmel_00008553-RA;
Scv2yLs_5284	maker	CDS	157850	157942	.	+	0	ID=Mmel_00008553-RA:cds;Parent=Mmel_00008553-RA;
Scv2yLs_5284	maker	CDS	158316	158513	.	+	0	ID=Mmel_00008553-RA:cds;Parent=Mmel_00008553-RA;
Scv2yLs_5284	maker	CDS	158824	158883	.	+	0	ID=Mmel_00008553-RA:cds;Parent=Mmel_00008553-RA;
Scv2yLs_5284	maker	CDS	159011	159130	.	+	0	ID=Mmel_00008553-RA:cds;Parent=Mmel_00008553-RA;
Scv2yLs_5284	maker	CDS	162706	162750	.	+	0	ID=Mmel_00008553-RA:cds;Parent=Mmel_00008553-RA;
Scv2yLs_5284	maker	CDS	165673	165795	.	+	0	ID=Mmel_00008553-RA:cds;Parent=Mmel_00008553-RA;
Scv2yLs_5284	maker	CDS	167599	167796	.	+	0	ID=Mmel_00008553-RA:cds;Parent=Mmel_00008553-RA;
Scv2yLs_5284	maker	CDS	168874	168993	.	+	0	ID=Mmel_00008553-RA:cds;Parent=Mmel_00008553-RA;
Scv2yLs_5284	maker	CDS	170480	170588	.	+	0	ID=Mmel_00008553-RA:cds;Parent=Mmel_00008553-RA;
Scv2yLs_5284	maker	CDS	172010	172119	.	+	2	ID=Mmel_00008553-RA:cds;Parent=Mmel_00008553-RA;
Scv2yLs_5284	maker	gene	174999	177631	.	+	.	ID=Mmel_00008554;Name=Mmel_00008554;Alias=maker-Scv2yLs_5284-snap-gene-1.2;Note=Protein of unknown function;
Scv2yLs_5284	maker	mRNA	174999	177631	.	+	.	ID=Mmel_00008554-RA;Parent=Mmel_00008554;Name=Mmel_00008554-RA;Alias=maker-Scv2yLs_5284-snap-gene-1.2-mRNA-1;_AED=0.85;_QI=0|0|0|0|0|0.16|6|0|236;_eAED=1.00;Note=Protein of unknown function;
Scv2yLs_5284	maker	exon	174999	175092	.	+	.	ID=Mmel_00008554-RA:exon:7564;Parent=Mmel_00008554-RA;
Scv2yLs_5284	maker	exon	175227	175318	.	+	.	ID=Mmel_00008554-RA:exon:7565;Parent=Mmel_00008554-RA;
Scv2yLs_5284	maker	exon	175658	175770	.	+	.	ID=Mmel_00008554-RA:exon:7566;Parent=Mmel_00008554-RA;
Scv2yLs_5284	maker	exon	176338	176438	.	+	.	ID=Mmel_00008554-RA:exon:7567;Parent=Mmel_00008554-RA;
Scv2yLs_5284	maker	exon	177220	177351	.	+	.	ID=Mmel_00008554-RA:exon:7568;Parent=Mmel_00008554-RA;
Scv2yLs_5284	maker	exon	177453	177631	.	+	.	ID=Mmel_00008554-RA:exon:7569;Parent=Mmel_00008554-RA;
Scv2yLs_5284	maker	CDS	174999	175092	.	+	0	ID=Mmel_00008554-RA:cds;Parent=Mmel_00008554-RA;
Scv2yLs_5284	maker	CDS	175227	175318	.	+	2	ID=Mmel_00008554-RA:cds;Parent=Mmel_00008554-RA;
Scv2yLs_5284	maker	CDS	175658	175770	.	+	0	ID=Mmel_00008554-RA:cds;Parent=Mmel_00008554-RA;
Scv2yLs_5284	maker	CDS	176338	176438	.	+	1	ID=Mmel_00008554-RA:cds;Parent=Mmel_00008554-RA;
Scv2yLs_5284	maker	CDS	177220	177351	.	+	2	ID=Mmel_00008554-RA:cds;Parent=Mmel_00008554-RA;
Scv2yLs_5284	maker	CDS	177453	177631	.	+	2	ID=Mmel_00008554-RA:cds;Parent=Mmel_00008554-RA;
Scv2yLs_5284	maker	gene	176989	180180	.	-	.	ID=Mmel_00008555;Name=Mmel_00008555;Alias=maker-Scv2yLs_5284-augustus-gene-1.14;Note=Similar to PDCD5: Programmed cell death protein 5 (Bos taurus OX%3D9913);Dbxref=InterPro:IPR002836,PFAM:PF01984;Ontology_term=GO:0003677;
Scv2yLs_5284	maker	mRNA	176989	180180	.	-	.	ID=Mmel_00008555-RA;Parent=Mmel_00008555;Name=Mmel_00008555-RA;Alias=maker-Scv2yLs_5284-augustus-gene-1.14-mRNA-1;_AED=0.00;_QI=0|1|0.8|1|0.25|0.4|5|898|104;_eAED=0.00;Note=Similar to PDCD5: Programmed cell death protein 5 (Bos taurus OX%3D9913);Dbxref=InterPro:IPR002836,PFAM:PF01984;Ontology_term=GO:0003677;
Scv2yLs_5284	maker	exon	176989	177934	.	-	.	ID=Mmel_00008555-RA:exon:7574;Parent=Mmel_00008555-RA;
Scv2yLs_5284	maker	exon	178168	178239	.	-	.	ID=Mmel_00008555-RA:exon:7573;Parent=Mmel_00008555-RA;
Scv2yLs_5284	maker	exon	178463	178554	.	-	.	ID=Mmel_00008555-RA:exon:7572;Parent=Mmel_00008555-RA;
Scv2yLs_5284	maker	exon	178991	179052	.	-	.	ID=Mmel_00008555-RA:exon:7571;Parent=Mmel_00008555-RA;
Scv2yLs_5284	maker	exon	180140	180180	.	-	.	ID=Mmel_00008555-RA:exon:7570;Parent=Mmel_00008555-RA;
Scv2yLs_5284	maker	CDS	180140	180180	.	-	0	ID=Mmel_00008555-RA:cds;Parent=Mmel_00008555-RA;
Scv2yLs_5284	maker	CDS	178991	179052	.	-	1	ID=Mmel_00008555-RA:cds;Parent=Mmel_00008555-RA;
Scv2yLs_5284	maker	CDS	178463	178554	.	-	2	ID=Mmel_00008555-RA:cds;Parent=Mmel_00008555-RA;
Scv2yLs_5284	maker	CDS	178168	178239	.	-	0	ID=Mmel_00008555-RA:cds;Parent=Mmel_00008555-RA;
Scv2yLs_5284	maker	CDS	177887	177934	.	-	0	ID=Mmel_00008555-RA:cds;Parent=Mmel_00008555-RA;
Scv2yLs_5284	maker	three_prime_UTR	176989	177886	.	-	.	ID=Mmel_00008555-RA:three_prime_utr;Parent=Mmel_00008555-RA;
Scv2yLs_5284	maker	gene	132388	133101	.	-	.	ID=Mmel_00008552;Name=Mmel_00008552;Alias=augustus_masked-Scv2yLs_5284-processed-gene-1.18;Note=Similar to RGS9BP: Regulator of G-protein signaling 9-binding protein (Gallus gallus OX%3D9031);
Scv2yLs_5284	maker	mRNA	132388	133101	.	-	.	ID=Mmel_00008552-RA;Parent=Mmel_00008552;Name=Mmel_00008552-RA;Alias=augustus_masked-Scv2yLs_5284-processed-gene-1.18-mRNA-1;_AED=0.00;_QI=0|-1|0|1|-1|1|1|0|237;_eAED=0.00;Note=Similar to RGS9BP: Regulator of G-protein signaling 9-binding protein (Gallus gallus OX%3D9031);
Scv2yLs_5284	maker	exon	132388	133101	.	-	.	ID=Mmel_00008552-RA:exon:7575;Parent=Mmel_00008552-RA;
Scv2yLs_5284	maker	CDS	132388	133101	.	-	0	ID=Mmel_00008552-RA:cds;Parent=Mmel_00008552-RA;
Scv2yLs_5284	maker	gene	117704	119191	.	-	.	ID=Mmel_00008551;Name=Mmel_00008551;Alias=maker-Scv2yLs_5284-augustus-gene-1.13;Note=Similar to NUDT19: Nucleoside diphosphate-linked moiety X motif 19 (Gallus gallus OX%3D9031);
Scv2yLs_5284	maker	mRNA	117704	119191	.	-	.	ID=Mmel_00008551-RA;Parent=Mmel_00008551;Name=Mmel_00008551-RA;Alias=maker-Scv2yLs_5284-augustus-gene-1.13-mRNA-1;_AED=0.05;_QI=0|0|0|1|1|1|2|0|144;_eAED=0.05;Note=Similar to NUDT19: Nucleoside diphosphate-linked moiety X motif 19 (Gallus gallus OX%3D9031);
Scv2yLs_5284	maker	exon	118984	119191	.	-	.	ID=Mmel_00008551-RA:exon:7577;Parent=Mmel_00008551-RA;
Scv2yLs_5284	maker	exon	117704	117930	.	-	.	ID=Mmel_00008551-RA:exon:7576;Parent=Mmel_00008551-RA;
Scv2yLs_5284	maker	CDS	118984	119191	.	-	0	ID=Mmel_00008551-RA:cds;Parent=Mmel_00008551-RA;
Scv2yLs_5284	maker	CDS	117704	117930	.	-	2	ID=Mmel_00008551-RA:cds;Parent=Mmel_00008551-RA;
Scv2yLs_5284	maker	gene	95118	113140	.	-	.	ID=Mmel_00008550;Name=Mmel_00008550;Alias=maker-Scv2yLs_5284-snap-gene-1.6;Note=Similar to TDRD12: Putative ATP-dependent RNA helicase TDRD12 (Homo sapiens OX%3D9606);Dbxref=InterPro:IPR002999,InterPro:IPR011545,PFAM:PF00270,PFAM:PF00567;Ontology_term=GO:0003676,GO:0005524;
Scv2yLs_5284	maker	mRNA	95118	113140	.	-	.	ID=Mmel_00008550-RA;Parent=Mmel_00008550;Name=Mmel_00008550-RA;Alias=maker-Scv2yLs_5284-snap-gene-1.6-mRNA-1;_AED=0.08;_QI=0|0|0|0.90|0.75|0.71|21|0|921;_eAED=0.08;Note=Similar to TDRD12: Putative ATP-dependent RNA helicase TDRD12 (Homo sapiens OX%3D9606);Dbxref=InterPro:IPR002999,InterPro:IPR011545,PFAM:PF00270,PFAM:PF00567;Ontology_term=GO:0003676,GO:0005524;
Scv2yLs_5284	maker	exon	113120	113140	.	-	.	ID=Mmel_00008550-RA:exon:7598;Parent=Mmel_00008550-RA;
Scv2yLs_5284	maker	exon	112098	112256	.	-	.	ID=Mmel_00008550-RA:exon:7597;Parent=Mmel_00008550-RA;
Scv2yLs_5284	maker	exon	111677	111813	.	-	.	ID=Mmel_00008550-RA:exon:7596;Parent=Mmel_00008550-RA;
Scv2yLs_5284	maker	exon	110447	110566	.	-	.	ID=Mmel_00008550-RA:exon:7595;Parent=Mmel_00008550-RA;
Scv2yLs_5284	maker	exon	109778	109833	.	-	.	ID=Mmel_00008550-RA:exon:7594;Parent=Mmel_00008550-RA;
Scv2yLs_5284	maker	exon	108923	109008	.	-	.	ID=Mmel_00008550-RA:exon:7593;Parent=Mmel_00008550-RA;
Scv2yLs_5284	maker	exon	107849	108028	.	-	.	ID=Mmel_00008550-RA:exon:7592;Parent=Mmel_00008550-RA;
Scv2yLs_5284	maker	exon	106477	106503	.	-	.	ID=Mmel_00008550-RA:exon:7591;Parent=Mmel_00008550-RA;
Scv2yLs_5284	maker	exon	105141	105323	.	-	.	ID=Mmel_00008550-RA:exon:7590;Parent=Mmel_00008550-RA;
Scv2yLs_5284	maker	exon	104549	104702	.	-	.	ID=Mmel_00008550-RA:exon:7589;Parent=Mmel_00008550-RA;
Scv2yLs_5284	maker	exon	103462	103589	.	-	.	ID=Mmel_00008550-RA:exon:7588;Parent=Mmel_00008550-RA;
Scv2yLs_5284	maker	exon	102728	102916	.	-	.	ID=Mmel_00008550-RA:exon:7587;Parent=Mmel_00008550-RA;
Scv2yLs_5284	maker	exon	101885	102013	.	-	.	ID=Mmel_00008550-RA:exon:7586;Parent=Mmel_00008550-RA;
Scv2yLs_5284	maker	exon	100923	101040	.	-	.	ID=Mmel_00008550-RA:exon:7585;Parent=Mmel_00008550-RA;
Scv2yLs_5284	maker	exon	99725	99932	.	-	.	ID=Mmel_00008550-RA:exon:7584;Parent=Mmel_00008550-RA;
Scv2yLs_5284	maker	exon	99423	99522	.	-	.	ID=Mmel_00008550-RA:exon:7583;Parent=Mmel_00008550-RA;
Scv2yLs_5284	maker	exon	98083	98270	.	-	.	ID=Mmel_00008550-RA:exon:7582;Parent=Mmel_00008550-RA;
Scv2yLs_5284	maker	exon	97562	97769	.	-	.	ID=Mmel_00008550-RA:exon:7581;Parent=Mmel_00008550-RA;
Scv2yLs_5284	maker	exon	96940	97032	.	-	.	ID=Mmel_00008550-RA:exon:7580;Parent=Mmel_00008550-RA;
Scv2yLs_5284	maker	exon	95903	96072	.	-	.	ID=Mmel_00008550-RA:exon:7579;Parent=Mmel_00008550-RA;
Scv2yLs_5284	maker	exon	95118	95226	.	-	.	ID=Mmel_00008550-RA:exon:7578;Parent=Mmel_00008550-RA;
Scv2yLs_5284	maker	CDS	113120	113140	.	-	0	ID=Mmel_00008550-RA:cds;Parent=Mmel_00008550-RA;
Scv2yLs_5284	maker	CDS	112098	112256	.	-	0	ID=Mmel_00008550-RA:cds;Parent=Mmel_00008550-RA;
Scv2yLs_5284	maker	CDS	111677	111813	.	-	0	ID=Mmel_00008550-RA:cds;Parent=Mmel_00008550-RA;
Scv2yLs_5284	maker	CDS	110447	110566	.	-	1	ID=Mmel_00008550-RA:cds;Parent=Mmel_00008550-RA;
Scv2yLs_5284	maker	CDS	109778	109833	.	-	1	ID=Mmel_00008550-RA:cds;Parent=Mmel_00008550-RA;
Scv2yLs_5284	maker	CDS	108923	109008	.	-	2	ID=Mmel_00008550-RA:cds;Parent=Mmel_00008550-RA;
Scv2yLs_5284	maker	CDS	107849	108028	.	-	0	ID=Mmel_00008550-RA:cds;Parent=Mmel_00008550-RA;
Scv2yLs_5284	maker	CDS	106477	106503	.	-	0	ID=Mmel_00008550-RA:cds;Parent=Mmel_00008550-RA;
Scv2yLs_5284	maker	CDS	105141	105323	.	-	0	ID=Mmel_00008550-RA:cds;Parent=Mmel_00008550-RA;
Scv2yLs_5284	maker	CDS	104549	104702	.	-	0	ID=Mmel_00008550-RA:cds;Parent=Mmel_00008550-RA;
Scv2yLs_5284	maker	CDS	103462	103589	.	-	2	ID=Mmel_00008550-RA:cds;Parent=Mmel_00008550-RA;
Scv2yLs_5284	maker	CDS	102728	102916	.	-	0	ID=Mmel_00008550-RA:cds;Parent=Mmel_00008550-RA;
Scv2yLs_5284	maker	CDS	101885	102013	.	-	0	ID=Mmel_00008550-RA:cds;Parent=Mmel_00008550-RA;
Scv2yLs_5284	maker	CDS	100923	101040	.	-	0	ID=Mmel_00008550-RA:cds;Parent=Mmel_00008550-RA;
Scv2yLs_5284	maker	CDS	99725	99932	.	-	2	ID=Mmel_00008550-RA:cds;Parent=Mmel_00008550-RA;
Scv2yLs_5284	maker	CDS	99423	99522	.	-	1	ID=Mmel_00008550-RA:cds;Parent=Mmel_00008550-RA;
Scv2yLs_5284	maker	CDS	98083	98270	.	-	0	ID=Mmel_00008550-RA:cds;Parent=Mmel_00008550-RA;
Scv2yLs_5284	maker	CDS	97562	97769	.	-	1	ID=Mmel_00008550-RA:cds;Parent=Mmel_00008550-RA;
Scv2yLs_5284	maker	CDS	96940	97032	.	-	0	ID=Mmel_00008550-RA:cds;Parent=Mmel_00008550-RA;
Scv2yLs_5284	maker	CDS	95903	96072	.	-	0	ID=Mmel_00008550-RA:cds;Parent=Mmel_00008550-RA;
Scv2yLs_5284	maker	CDS	95118	95226	.	-	1	ID=Mmel_00008550-RA:cds;Parent=Mmel_00008550-RA;
Scv2yLs_5284	maker	gene	92975	94132	.	-	.	ID=Mmel_00008549;Name=Mmel_00008549;Alias=maker-Scv2yLs_5284-snap-gene-1.5;Note=Protein of unknown function;
Scv2yLs_5284	maker	mRNA	92975	94132	.	-	.	ID=Mmel_00008549-RA;Parent=Mmel_00008549;Name=Mmel_00008549-RA;Alias=maker-Scv2yLs_5284-snap-gene-1.5-mRNA-1;_AED=0.28;_QI=0|0|0|0.75|1|0.5|4|0|118;_eAED=0.28;Note=Protein of unknown function;
Scv2yLs_5284	maker	exon	94080	94132	.	-	.	ID=Mmel_00008549-RA:exon:7602;Parent=Mmel_00008549-RA;
Scv2yLs_5284	maker	exon	93540	93693	.	-	.	ID=Mmel_00008549-RA:exon:7601;Parent=Mmel_00008549-RA;
Scv2yLs_5284	maker	exon	93380	93446	.	-	.	ID=Mmel_00008549-RA:exon:7600;Parent=Mmel_00008549-RA;
Scv2yLs_5284	maker	exon	92975	93054	.	-	.	ID=Mmel_00008549-RA:exon:7599;Parent=Mmel_00008549-RA;
Scv2yLs_5284	maker	CDS	94080	94132	.	-	0	ID=Mmel_00008549-RA:cds;Parent=Mmel_00008549-RA;
Scv2yLs_5284	maker	CDS	93540	93693	.	-	1	ID=Mmel_00008549-RA:cds;Parent=Mmel_00008549-RA;
Scv2yLs_5284	maker	CDS	93380	93446	.	-	0	ID=Mmel_00008549-RA:cds;Parent=Mmel_00008549-RA;
Scv2yLs_5284	maker	CDS	92975	93054	.	-	2	ID=Mmel_00008549-RA:cds;Parent=Mmel_00008549-RA;
Scv2yLs_5284	maker	gene	191072	250737	.	+	.	ID=Mmel_00008556;Name=Mmel_00008556;Alias=maker-Scv2yLs_5284-augustus-gene-2.8;Note=Similar to CadN: Neural-cadherin (Drosophila melanogaster OX%3D7227);Dbxref=InterPro:IPR000233,InterPro:IPR000742,InterPro:IPR001791,InterPro:IPR002126,PFAM:PF00008,PFAM:PF00028,PFAM:PF01049,PFAM:PF02210;Ontology_term=GO:0005509,GO:0007156,GO:0016020;
Scv2yLs_5284	maker	mRNA	191072	250737	.	+	.	ID=Mmel_00008556-RA;Parent=Mmel_00008556;Name=Mmel_00008556-RA;Alias=maker-Scv2yLs_5284-augustus-gene-2.8-mRNA-1;_AED=0.09;_QI=0|0|0|0.93|0.93|0.90|32|0|2513;_eAED=0.11;Note=Similar to CadN: Neural-cadherin (Drosophila melanogaster OX%3D7227);Dbxref=InterPro:IPR000233,InterPro:IPR000742,InterPro:IPR001791,InterPro:IPR002126,PFAM:PF00008,PFAM:PF00028,PFAM:PF01049,PFAM:PF02210;Ontology_term=GO:0005509,GO:0007156,GO:0016020;
Scv2yLs_5284	maker	exon	191072	191143	.	+	.	ID=Mmel_00008556-RA:exon:7603;Parent=Mmel_00008556-RA;
Scv2yLs_5284	maker	exon	193178	193289	.	+	.	ID=Mmel_00008556-RA:exon:7604;Parent=Mmel_00008556-RA;
Scv2yLs_5284	maker	exon	206952	207149	.	+	.	ID=Mmel_00008556-RA:exon:7605;Parent=Mmel_00008556-RA;
Scv2yLs_5284	maker	exon	208222	208447	.	+	.	ID=Mmel_00008556-RA:exon:7606;Parent=Mmel_00008556-RA;
Scv2yLs_5284	maker	exon	210890	211094	.	+	.	ID=Mmel_00008556-RA:exon:7607;Parent=Mmel_00008556-RA;
Scv2yLs_5284	maker	exon	212818	212929	.	+	.	ID=Mmel_00008556-RA:exon:7608;Parent=Mmel_00008556-RA;
Scv2yLs_5284	maker	exon	214108	214357	.	+	.	ID=Mmel_00008556-RA:exon:7609;Parent=Mmel_00008556-RA;
Scv2yLs_5284	maker	exon	217107	217249	.	+	.	ID=Mmel_00008556-RA:exon:7610;Parent=Mmel_00008556-RA;
Scv2yLs_5284	maker	exon	219550	219722	.	+	.	ID=Mmel_00008556-RA:exon:7611;Parent=Mmel_00008556-RA;
Scv2yLs_5284	maker	exon	220732	220900	.	+	.	ID=Mmel_00008556-RA:exon:7612;Parent=Mmel_00008556-RA;
Scv2yLs_5284	maker	exon	221638	221808	.	+	.	ID=Mmel_00008556-RA:exon:7613;Parent=Mmel_00008556-RA;
Scv2yLs_5284	maker	exon	222340	222512	.	+	.	ID=Mmel_00008556-RA:exon:7614;Parent=Mmel_00008556-RA;
Scv2yLs_5284	maker	exon	223529	223696	.	+	.	ID=Mmel_00008556-RA:exon:7615;Parent=Mmel_00008556-RA;
Scv2yLs_5284	maker	exon	223891	224140	.	+	.	ID=Mmel_00008556-RA:exon:7616;Parent=Mmel_00008556-RA;
Scv2yLs_5284	maker	exon	224238	224365	.	+	.	ID=Mmel_00008556-RA:exon:7617;Parent=Mmel_00008556-RA;
Scv2yLs_5284	maker	exon	225219	225405	.	+	.	ID=Mmel_00008556-RA:exon:7618;Parent=Mmel_00008556-RA;
Scv2yLs_5284	maker	exon	226137	226280	.	+	.	ID=Mmel_00008556-RA:exon:7619;Parent=Mmel_00008556-RA;
Scv2yLs_5284	maker	exon	227356	227639	.	+	.	ID=Mmel_00008556-RA:exon:7620;Parent=Mmel_00008556-RA;
Scv2yLs_5284	maker	exon	228148	229762	.	+	.	ID=Mmel_00008556-RA:exon:7621;Parent=Mmel_00008556-RA;
Scv2yLs_5284	maker	exon	232489	232718	.	+	.	ID=Mmel_00008556-RA:exon:7622;Parent=Mmel_00008556-RA;
Scv2yLs_5284	maker	exon	235591	235862	.	+	.	ID=Mmel_00008556-RA:exon:7623;Parent=Mmel_00008556-RA;
Scv2yLs_5284	maker	exon	236653	236867	.	+	.	ID=Mmel_00008556-RA:exon:7624;Parent=Mmel_00008556-RA;
Scv2yLs_5284	maker	exon	237877	238004	.	+	.	ID=Mmel_00008556-RA:exon:7625;Parent=Mmel_00008556-RA;
Scv2yLs_5284	maker	exon	238520	238647	.	+	.	ID=Mmel_00008556-RA:exon:7626;Parent=Mmel_00008556-RA;
Scv2yLs_5284	maker	exon	239939	240062	.	+	.	ID=Mmel_00008556-RA:exon:7627;Parent=Mmel_00008556-RA;
Scv2yLs_5284	maker	exon	240619	240799	.	+	.	ID=Mmel_00008556-RA:exon:7628;Parent=Mmel_00008556-RA;
Scv2yLs_5284	maker	exon	241675	241841	.	+	.	ID=Mmel_00008556-RA:exon:7629;Parent=Mmel_00008556-RA;
Scv2yLs_5284	maker	exon	242588	242852	.	+	.	ID=Mmel_00008556-RA:exon:7630;Parent=Mmel_00008556-RA;
Scv2yLs_5284	maker	exon	244466	244646	.	+	.	ID=Mmel_00008556-RA:exon:7631;Parent=Mmel_00008556-RA;
Scv2yLs_5284	maker	exon	245475	245824	.	+	.	ID=Mmel_00008556-RA:exon:7632;Parent=Mmel_00008556-RA;
Scv2yLs_5284	maker	exon	247322	247476	.	+	.	ID=Mmel_00008556-RA:exon:7633;Parent=Mmel_00008556-RA;
Scv2yLs_5284	maker	exon	250372	250737	.	+	.	ID=Mmel_00008556-RA:exon:7634;Parent=Mmel_00008556-RA;
Scv2yLs_5284	maker	CDS	191072	191143	.	+	0	ID=Mmel_00008556-RA:cds;Parent=Mmel_00008556-RA;
Scv2yLs_5284	maker	CDS	193178	193289	.	+	0	ID=Mmel_00008556-RA:cds;Parent=Mmel_00008556-RA;
Scv2yLs_5284	maker	CDS	206952	207149	.	+	2	ID=Mmel_00008556-RA:cds;Parent=Mmel_00008556-RA;
Scv2yLs_5284	maker	CDS	208222	208447	.	+	2	ID=Mmel_00008556-RA:cds;Parent=Mmel_00008556-RA;
Scv2yLs_5284	maker	CDS	210890	211094	.	+	1	ID=Mmel_00008556-RA:cds;Parent=Mmel_00008556-RA;
Scv2yLs_5284	maker	CDS	212818	212929	.	+	0	ID=Mmel_00008556-RA:cds;Parent=Mmel_00008556-RA;
Scv2yLs_5284	maker	CDS	214108	214357	.	+	2	ID=Mmel_00008556-RA:cds;Parent=Mmel_00008556-RA;
Scv2yLs_5284	maker	CDS	217107	217249	.	+	1	ID=Mmel_00008556-RA:cds;Parent=Mmel_00008556-RA;
Scv2yLs_5284	maker	CDS	219550	219722	.	+	2	ID=Mmel_00008556-RA:cds;Parent=Mmel_00008556-RA;
Scv2yLs_5284	maker	CDS	220732	220900	.	+	0	ID=Mmel_00008556-RA:cds;Parent=Mmel_00008556-RA;
Scv2yLs_5284	maker	CDS	221638	221808	.	+	2	ID=Mmel_00008556-RA:cds;Parent=Mmel_00008556-RA;
Scv2yLs_5284	maker	CDS	222340	222512	.	+	2	ID=Mmel_00008556-RA:cds;Parent=Mmel_00008556-RA;
Scv2yLs_5284	maker	CDS	223529	223696	.	+	0	ID=Mmel_00008556-RA:cds;Parent=Mmel_00008556-RA;
Scv2yLs_5284	maker	CDS	223891	224140	.	+	0	ID=Mmel_00008556-RA:cds;Parent=Mmel_00008556-RA;
Scv2yLs_5284	maker	CDS	224238	224365	.	+	2	ID=Mmel_00008556-RA:cds;Parent=Mmel_00008556-RA;
Scv2yLs_5284	maker	CDS	225219	225405	.	+	0	ID=Mmel_00008556-RA:cds;Parent=Mmel_00008556-RA;
Scv2yLs_5284	maker	CDS	226137	226280	.	+	2	ID=Mmel_00008556-RA:cds;Parent=Mmel_00008556-RA;
Scv2yLs_5284	maker	CDS	227356	227639	.	+	2	ID=Mmel_00008556-RA:cds;Parent=Mmel_00008556-RA;
Scv2yLs_5284	maker	CDS	228148	229762	.	+	0	ID=Mmel_00008556-RA:cds;Parent=Mmel_00008556-RA;
Scv2yLs_5284	maker	CDS	232489	232718	.	+	2	ID=Mmel_00008556-RA:cds;Parent=Mmel_00008556-RA;
Scv2yLs_5284	maker	CDS	235591	235862	.	+	0	ID=Mmel_00008556-RA:cds;Parent=Mmel_00008556-RA;
Scv2yLs_5284	maker	CDS	236653	236867	.	+	1	ID=Mmel_00008556-RA:cds;Parent=Mmel_00008556-RA;
Scv2yLs_5284	maker	CDS	237877	238004	.	+	2	ID=Mmel_00008556-RA:cds;Parent=Mmel_00008556-RA;
Scv2yLs_5284	maker	CDS	238520	238647	.	+	0	ID=Mmel_00008556-RA:cds;Parent=Mmel_00008556-RA;
Scv2yLs_5284	maker	CDS	239939	240062	.	+	1	ID=Mmel_00008556-RA:cds;Parent=Mmel_00008556-RA;
Scv2yLs_5284	maker	CDS	240619	240799	.	+	0	ID=Mmel_00008556-RA:cds;Parent=Mmel_00008556-RA;
Scv2yLs_5284	maker	CDS	241675	241841	.	+	2	ID=Mmel_00008556-RA:cds;Parent=Mmel_00008556-RA;
Scv2yLs_5284	maker	CDS	242588	242852	.	+	0	ID=Mmel_00008556-RA:cds;Parent=Mmel_00008556-RA;
Scv2yLs_5284	maker	CDS	244466	244646	.	+	2	ID=Mmel_00008556-RA:cds;Parent=Mmel_00008556-RA;
Scv2yLs_5284	maker	CDS	245475	245824	.	+	1	ID=Mmel_00008556-RA:cds;Parent=Mmel_00008556-RA;
Scv2yLs_5284	maker	CDS	247322	247476	.	+	2	ID=Mmel_00008556-RA:cds;Parent=Mmel_00008556-RA;
Scv2yLs_5284	maker	CDS	250372	250737	.	+	0	ID=Mmel_00008556-RA:cds;Parent=Mmel_00008556-RA;
Scv2yLs_5284	maker	gene	288212	309428	.	-	.	ID=Mmel_00008559;Name=Mmel_00008559;Alias=maker-Scv2yLs_5284-snap-gene-3.2;Note=Similar to ZNF507: Zinc finger protein 507 (Homo sapiens OX%3D9606);Dbxref=PFAM:PF00096;
Scv2yLs_5284	maker	mRNA	288212	309428	.	-	.	ID=Mmel_00008559-RA;Parent=Mmel_00008559;Name=Mmel_00008559-RA;Alias=maker-Scv2yLs_5284-snap-gene-3.2-mRNA-1;_AED=0.02;_QI=26|0|0|0.83|0.4|0.66|6|0|938;_eAED=0.02;Note=Similar to ZNF507: Zinc finger protein 507 (Homo sapiens OX%3D9606);Dbxref=PFAM:PF00096;
Scv2yLs_5284	maker	exon	307276	309428	.	-	.	ID=Mmel_00008559-RA:exon:7640;Parent=Mmel_00008559-RA;
Scv2yLs_5284	maker	exon	305560	305665	.	-	.	ID=Mmel_00008559-RA:exon:7639;Parent=Mmel_00008559-RA;
Scv2yLs_5284	maker	exon	300612	300726	.	-	.	ID=Mmel_00008559-RA:exon:7638;Parent=Mmel_00008559-RA;
Scv2yLs_5284	maker	exon	295160	295294	.	-	.	ID=Mmel_00008559-RA:exon:7637;Parent=Mmel_00008559-RA;
Scv2yLs_5284	maker	exon	294728	295032	.	-	.	ID=Mmel_00008559-RA:exon:7636;Parent=Mmel_00008559-RA;
Scv2yLs_5284	maker	exon	288212	288237	.	-	.	ID=Mmel_00008559-RA:exon:7635;Parent=Mmel_00008559-RA;
Scv2yLs_5284	maker	five_prime_UTR	309403	309428	.	-	.	ID=Mmel_00008559-RA:five_prime_utr;Parent=Mmel_00008559-RA;
Scv2yLs_5284	maker	CDS	307276	309402	.	-	0	ID=Mmel_00008559-RA:cds;Parent=Mmel_00008559-RA;
Scv2yLs_5284	maker	CDS	305560	305665	.	-	0	ID=Mmel_00008559-RA:cds;Parent=Mmel_00008559-RA;
Scv2yLs_5284	maker	CDS	300612	300726	.	-	2	ID=Mmel_00008559-RA:cds;Parent=Mmel_00008559-RA;
Scv2yLs_5284	maker	CDS	295160	295294	.	-	1	ID=Mmel_00008559-RA:cds;Parent=Mmel_00008559-RA;
Scv2yLs_5284	maker	CDS	294728	295032	.	-	1	ID=Mmel_00008559-RA:cds;Parent=Mmel_00008559-RA;
Scv2yLs_5284	maker	CDS	288212	288237	.	-	2	ID=Mmel_00008559-RA:cds;Parent=Mmel_00008559-RA;
Scv2yLs_5284	maker	gene	257133	287285	.	-	.	ID=Mmel_00008558;Name=Mmel_00008558;Alias=maker-Scv2yLs_5284-snap-gene-3.1;Note=Similar to DPY19L3: Probable C-mannosyltransferase DPY19L3 (Homo sapiens OX%3D9606);Dbxref=InterPro:IPR018732,PFAM:PF10034;Ontology_term=GO:0016021;
Scv2yLs_5284	maker	mRNA	257133	287285	.	-	.	ID=Mmel_00008558-RA;Parent=Mmel_00008558;Name=Mmel_00008558-RA;Alias=maker-Scv2yLs_5284-snap-gene-3.1-mRNA-1;_AED=0.34;_QI=0|0|0|1|0.46|0.62|16|0|628;_eAED=0.34;Note=Similar to DPY19L3: Probable C-mannosyltransferase DPY19L3 (Homo sapiens OX%3D9606);Dbxref=InterPro:IPR018732,PFAM:PF10034;Ontology_term=GO:0016021;
Scv2yLs_5284	maker	exon	287183	287285	.	-	.	ID=Mmel_00008558-RA:exon:7656;Parent=Mmel_00008558-RA;
Scv2yLs_5284	maker	exon	285709	285842	.	-	.	ID=Mmel_00008558-RA:exon:7655;Parent=Mmel_00008558-RA;
Scv2yLs_5284	maker	exon	279056	279150	.	-	.	ID=Mmel_00008558-RA:exon:7654;Parent=Mmel_00008558-RA;
Scv2yLs_5284	maker	exon	277235	277358	.	-	.	ID=Mmel_00008558-RA:exon:7653;Parent=Mmel_00008558-RA;
Scv2yLs_5284	maker	exon	276669	276803	.	-	.	ID=Mmel_00008558-RA:exon:7652;Parent=Mmel_00008558-RA;
Scv2yLs_5284	maker	exon	274874	275005	.	-	.	ID=Mmel_00008558-RA:exon:7651;Parent=Mmel_00008558-RA;
Scv2yLs_5284	maker	exon	273799	273900	.	-	.	ID=Mmel_00008558-RA:exon:7650;Parent=Mmel_00008558-RA;
Scv2yLs_5284	maker	exon	273271	273344	.	-	.	ID=Mmel_00008558-RA:exon:7649;Parent=Mmel_00008558-RA;
Scv2yLs_5284	maker	exon	272873	273031	.	-	.	ID=Mmel_00008558-RA:exon:7648;Parent=Mmel_00008558-RA;
Scv2yLs_5284	maker	exon	271140	271262	.	-	.	ID=Mmel_00008558-RA:exon:7647;Parent=Mmel_00008558-RA;
Scv2yLs_5284	maker	exon	270682	270793	.	-	.	ID=Mmel_00008558-RA:exon:7646;Parent=Mmel_00008558-RA;
Scv2yLs_5284	maker	exon	270106	270162	.	-	.	ID=Mmel_00008558-RA:exon:7645;Parent=Mmel_00008558-RA;
Scv2yLs_5284	maker	exon	265785	265867	.	-	.	ID=Mmel_00008558-RA:exon:7644;Parent=Mmel_00008558-RA;
Scv2yLs_5284	maker	exon	259195	259327	.	-	.	ID=Mmel_00008558-RA:exon:7643;Parent=Mmel_00008558-RA;
Scv2yLs_5284	maker	exon	257878	258036	.	-	.	ID=Mmel_00008558-RA:exon:7642;Parent=Mmel_00008558-RA;
Scv2yLs_5284	maker	exon	257133	257294	.	-	.	ID=Mmel_00008558-RA:exon:7641;Parent=Mmel_00008558-RA;
Scv2yLs_5284	maker	CDS	287183	287285	.	-	0	ID=Mmel_00008558-RA:cds;Parent=Mmel_00008558-RA;
Scv2yLs_5284	maker	CDS	285709	285842	.	-	2	ID=Mmel_00008558-RA:cds;Parent=Mmel_00008558-RA;
Scv2yLs_5284	maker	CDS	279056	279150	.	-	0	ID=Mmel_00008558-RA:cds;Parent=Mmel_00008558-RA;
Scv2yLs_5284	maker	CDS	277235	277358	.	-	1	ID=Mmel_00008558-RA:cds;Parent=Mmel_00008558-RA;
Scv2yLs_5284	maker	CDS	276669	276803	.	-	0	ID=Mmel_00008558-RA:cds;Parent=Mmel_00008558-RA;
Scv2yLs_5284	maker	CDS	274874	275005	.	-	0	ID=Mmel_00008558-RA:cds;Parent=Mmel_00008558-RA;
Scv2yLs_5284	maker	CDS	273799	273900	.	-	0	ID=Mmel_00008558-RA:cds;Parent=Mmel_00008558-RA;
Scv2yLs_5284	maker	CDS	273271	273344	.	-	0	ID=Mmel_00008558-RA:cds;Parent=Mmel_00008558-RA;
Scv2yLs_5284	maker	CDS	272873	273031	.	-	1	ID=Mmel_00008558-RA:cds;Parent=Mmel_00008558-RA;
Scv2yLs_5284	maker	CDS	271140	271262	.	-	1	ID=Mmel_00008558-RA:cds;Parent=Mmel_00008558-RA;
Scv2yLs_5284	maker	CDS	270682	270793	.	-	1	ID=Mmel_00008558-RA:cds;Parent=Mmel_00008558-RA;
Scv2yLs_5284	maker	CDS	270106	270162	.	-	0	ID=Mmel_00008558-RA:cds;Parent=Mmel_00008558-RA;
Scv2yLs_5284	maker	CDS	265785	265867	.	-	0	ID=Mmel_00008558-RA:cds;Parent=Mmel_00008558-RA;
Scv2yLs_5284	maker	CDS	259195	259327	.	-	1	ID=Mmel_00008558-RA:cds;Parent=Mmel_00008558-RA;
Scv2yLs_5284	maker	CDS	257878	258036	.	-	0	ID=Mmel_00008558-RA:cds;Parent=Mmel_00008558-RA;
Scv2yLs_5284	maker	CDS	257133	257294	.	-	0	ID=Mmel_00008558-RA:cds;Parent=Mmel_00008558-RA;
Scv2yLs_5284	maker	gene	253349	257071	.	-	.	ID=Mmel_00008557;Name=Mmel_00008557;Alias=maker-Scv2yLs_5284-snap-gene-3.0;Note=Protein of unknown function;
Scv2yLs_5284	maker	mRNA	253349	257071	.	-	.	ID=Mmel_00008557-RA;Parent=Mmel_00008557;Name=Mmel_00008557-RA;Alias=maker-Scv2yLs_5284-snap-gene-3.0-mRNA-1;_AED=0.68;_QI=0|0|0|0|0|0.16|6|0|198;_eAED=1.00;Note=Protein of unknown function;
Scv2yLs_5284	maker	exon	257067	257071	.	-	.	ID=Mmel_00008557-RA:exon:7662;Parent=Mmel_00008557-RA;
Scv2yLs_5284	maker	exon	256738	256871	.	-	.	ID=Mmel_00008557-RA:exon:7661;Parent=Mmel_00008557-RA;
Scv2yLs_5284	maker	exon	254717	254925	.	-	.	ID=Mmel_00008557-RA:exon:7660;Parent=Mmel_00008557-RA;
Scv2yLs_5284	maker	exon	254227	254310	.	-	.	ID=Mmel_00008557-RA:exon:7659;Parent=Mmel_00008557-RA;
Scv2yLs_5284	maker	exon	253959	254068	.	-	.	ID=Mmel_00008557-RA:exon:7658;Parent=Mmel_00008557-RA;
Scv2yLs_5284	maker	exon	253349	253403	.	-	.	ID=Mmel_00008557-RA:exon:7657;Parent=Mmel_00008557-RA;
Scv2yLs_5284	maker	CDS	257067	257071	.	-	0	ID=Mmel_00008557-RA:cds;Parent=Mmel_00008557-RA;
Scv2yLs_5284	maker	CDS	256738	256871	.	-	1	ID=Mmel_00008557-RA:cds;Parent=Mmel_00008557-RA;
Scv2yLs_5284	maker	CDS	254717	254925	.	-	2	ID=Mmel_00008557-RA:cds;Parent=Mmel_00008557-RA;
Scv2yLs_5284	maker	CDS	254227	254310	.	-	0	ID=Mmel_00008557-RA:cds;Parent=Mmel_00008557-RA;
Scv2yLs_5284	maker	CDS	253959	254068	.	-	0	ID=Mmel_00008557-RA:cds;Parent=Mmel_00008557-RA;
Scv2yLs_5284	maker	CDS	253349	253403	.	-	1	ID=Mmel_00008557-RA:cds;Parent=Mmel_00008557-RA;
Scv2yLs_5284	maker	gene	847940	851146	.	+	.	ID=Mmel_00008560;Name=Mmel_00008560;Alias=snap_masked-Scv2yLs_5284-processed-gene-8.6;Note=Similar to TSHZ3: Teashirt homolog 3 (Homo sapiens OX%3D9606);
Scv2yLs_5284	maker	mRNA	847940	851146	.	+	.	ID=Mmel_00008560-RA;Parent=Mmel_00008560;Name=Mmel_00008560-RA;Alias=snap_masked-Scv2yLs_5284-processed-gene-8.6-mRNA-1;_AED=0.00;_QI=0|-1|0|1|-1|1|1|0|1068;_eAED=0.00;Note=Similar to TSHZ3: Teashirt homolog 3 (Homo sapiens OX%3D9606);
Scv2yLs_5284	maker	exon	847940	851146	.	+	.	ID=Mmel_00008560-RA:exon:7663;Parent=Mmel_00008560-RA;
Scv2yLs_5284	maker	CDS	847940	851146	.	+	0	ID=Mmel_00008560-RA:cds;Parent=Mmel_00008560-RA;
Scv2yLs_5284	maker	gene	1308616	1314784	.	-	.	ID=Mmel_00008561;Name=Mmel_00008561;Alias=augustus_masked-Scv2yLs_5284-processed-gene-13.12;Note=Similar to ZNF536: Zinc finger protein 536 (Homo sapiens OX%3D9606);Dbxref=PFAM:PF00096,PFAM:PF13909,PFAM:PF16606;
Scv2yLs_5284	maker	mRNA	1308616	1314784	.	-	.	ID=Mmel_00008561-RA;Parent=Mmel_00008561;Name=Mmel_00008561-RA;Alias=augustus_masked-Scv2yLs_5284-processed-gene-13.12-mRNA-1;_AED=0.01;_QI=0|0|0|0.5|1|1|2|0|731;_eAED=0.01;Note=Similar to ZNF536: Zinc finger protein 536 (Homo sapiens OX%3D9606);Dbxref=PFAM:PF00096,PFAM:PF13909,PFAM:PF16606;
Scv2yLs_5284	maker	exon	1312615	1314784	.	-	.	ID=Mmel_00008561-RA:exon:7665;Parent=Mmel_00008561-RA;
Scv2yLs_5284	maker	exon	1308616	1308641	.	-	.	ID=Mmel_00008561-RA:exon:7664;Parent=Mmel_00008561-RA;
Scv2yLs_5284	maker	CDS	1312615	1314784	.	-	0	ID=Mmel_00008561-RA:cds;Parent=Mmel_00008561-RA;
Scv2yLs_5284	maker	CDS	1308616	1308641	.	-	2	ID=Mmel_00008561-RA:cds;Parent=Mmel_00008561-RA;
Scv2yLs_5284	maker	gene	1570324	1595873	.	-	.	ID=Mmel_00008562;Name=Mmel_00008562;Alias=maker-Scv2yLs_5284-augustus-gene-16.2;Note=Similar to URI1: Unconventional prefoldin RPB5 interactor (Bos taurus OX%3D9913);Dbxref=InterPro:IPR004127,PFAM:PF02996;
Scv2yLs_5284	maker	mRNA	1570324	1595873	.	-	.	ID=Mmel_00008562-RA;Parent=Mmel_00008562;Name=Mmel_00008562-RA;Alias=maker-Scv2yLs_5284-augustus-gene-16.2-mRNA-1;_AED=0.30;_QI=0|0.1|0.09|0.63|1|1|11|142|510;_eAED=0.30;Note=Similar to URI1: Unconventional prefoldin RPB5 interactor (Bos taurus OX%3D9913);Dbxref=InterPro:IPR004127,PFAM:PF02996;
Scv2yLs_5284	maker	exon	1570324	1570654	.	-	.	ID=Mmel_00008562-RA:exon:7676;Parent=Mmel_00008562-RA;
Scv2yLs_5284	maker	exon	1572903	1573161	.	-	.	ID=Mmel_00008562-RA:exon:7675;Parent=Mmel_00008562-RA;
Scv2yLs_5284	maker	exon	1574775	1574917	.	-	.	ID=Mmel_00008562-RA:exon:7674;Parent=Mmel_00008562-RA;
Scv2yLs_5284	maker	exon	1575490	1575754	.	-	.	ID=Mmel_00008562-RA:exon:7673;Parent=Mmel_00008562-RA;
Scv2yLs_5284	maker	exon	1576322	1576502	.	-	.	ID=Mmel_00008562-RA:exon:7672;Parent=Mmel_00008562-RA;
Scv2yLs_5284	maker	exon	1579505	1579565	.	-	.	ID=Mmel_00008562-RA:exon:7671;Parent=Mmel_00008562-RA;
Scv2yLs_5284	maker	exon	1579777	1579868	.	-	.	ID=Mmel_00008562-RA:exon:7670;Parent=Mmel_00008562-RA;
Scv2yLs_5284	maker	exon	1592240	1592293	.	-	.	ID=Mmel_00008562-RA:exon:7669;Parent=Mmel_00008562-RA;
Scv2yLs_5284	maker	exon	1592892	1593027	.	-	.	ID=Mmel_00008562-RA:exon:7668;Parent=Mmel_00008562-RA;
Scv2yLs_5284	maker	exon	1595352	1595486	.	-	.	ID=Mmel_00008562-RA:exon:7667;Parent=Mmel_00008562-RA;
Scv2yLs_5284	maker	exon	1595856	1595873	.	-	.	ID=Mmel_00008562-RA:exon:7666;Parent=Mmel_00008562-RA;
Scv2yLs_5284	maker	CDS	1595856	1595873	.	-	0	ID=Mmel_00008562-RA:cds;Parent=Mmel_00008562-RA;
Scv2yLs_5284	maker	CDS	1595352	1595486	.	-	0	ID=Mmel_00008562-RA:cds;Parent=Mmel_00008562-RA;
Scv2yLs_5284	maker	CDS	1592892	1593027	.	-	0	ID=Mmel_00008562-RA:cds;Parent=Mmel_00008562-RA;
Scv2yLs_5284	maker	CDS	1592240	1592293	.	-	2	ID=Mmel_00008562-RA:cds;Parent=Mmel_00008562-RA;
Scv2yLs_5284	maker	CDS	1579777	1579868	.	-	2	ID=Mmel_00008562-RA:cds;Parent=Mmel_00008562-RA;
Scv2yLs_5284	maker	CDS	1579505	1579565	.	-	0	ID=Mmel_00008562-RA:cds;Parent=Mmel_00008562-RA;
Scv2yLs_5284	maker	CDS	1576322	1576502	.	-	2	ID=Mmel_00008562-RA:cds;Parent=Mmel_00008562-RA;
Scv2yLs_5284	maker	CDS	1575490	1575754	.	-	1	ID=Mmel_00008562-RA:cds;Parent=Mmel_00008562-RA;
Scv2yLs_5284	maker	CDS	1574775	1574917	.	-	0	ID=Mmel_00008562-RA:cds;Parent=Mmel_00008562-RA;
Scv2yLs_5284	maker	CDS	1572903	1573161	.	-	1	ID=Mmel_00008562-RA:cds;Parent=Mmel_00008562-RA;
Scv2yLs_5284	maker	CDS	1570466	1570654	.	-	0	ID=Mmel_00008562-RA:cds;Parent=Mmel_00008562-RA;
Scv2yLs_5284	maker	three_prime_UTR	1570324	1570465	.	-	.	ID=Mmel_00008562-RA:three_prime_utr;Parent=Mmel_00008562-RA;
Scv2yLs_5284	maker	gene	1657032	1667240	.	-	.	ID=Mmel_00008563;Name=Mmel_00008563;Alias=maker-Scv2yLs_5284-snap-gene-16.1;Note=Similar to CCNE1: G1/S-specific cyclin-E1 (Gallus gallus OX%3D9031);Dbxref=InterPro:IPR004367,InterPro:IPR006671,PFAM:PF00134,PFAM:PF02984;Ontology_term=GO:0005634;
Scv2yLs_5284	maker	mRNA	1657032	1667240	.	-	.	ID=Mmel_00008563-RA;Parent=Mmel_00008563;Name=Mmel_00008563-RA;Alias=maker-Scv2yLs_5284-snap-gene-16.1-mRNA-1;_AED=0.31;_QI=0|0|0|0.88|0.75|0.77|9|0|350;_eAED=0.31;Note=Similar to CCNE1: G1/S-specific cyclin-E1 (Gallus gallus OX%3D9031);Dbxref=InterPro:IPR004367,InterPro:IPR006671,PFAM:PF00134,PFAM:PF02984;Ontology_term=GO:0005634;
Scv2yLs_5284	maker	exon	1667205	1667240	.	-	.	ID=Mmel_00008563-RA:exon:7685;Parent=Mmel_00008563-RA;
Scv2yLs_5284	maker	exon	1660939	1661081	.	-	.	ID=Mmel_00008563-RA:exon:7684;Parent=Mmel_00008563-RA;
Scv2yLs_5284	maker	exon	1660728	1660863	.	-	.	ID=Mmel_00008563-RA:exon:7683;Parent=Mmel_00008563-RA;
Scv2yLs_5284	maker	exon	1659787	1659933	.	-	.	ID=Mmel_00008563-RA:exon:7682;Parent=Mmel_00008563-RA;
Scv2yLs_5284	maker	exon	1658921	1659016	.	-	.	ID=Mmel_00008563-RA:exon:7681;Parent=Mmel_00008563-RA;
Scv2yLs_5284	maker	exon	1658419	1658553	.	-	.	ID=Mmel_00008563-RA:exon:7680;Parent=Mmel_00008563-RA;
Scv2yLs_5284	maker	exon	1658225	1658336	.	-	.	ID=Mmel_00008563-RA:exon:7679;Parent=Mmel_00008563-RA;
Scv2yLs_5284	maker	exon	1657983	1658140	.	-	.	ID=Mmel_00008563-RA:exon:7678;Parent=Mmel_00008563-RA;
Scv2yLs_5284	maker	exon	1657032	1657118	.	-	.	ID=Mmel_00008563-RA:exon:7677;Parent=Mmel_00008563-RA;
Scv2yLs_5284	maker	CDS	1667205	1667240	.	-	0	ID=Mmel_00008563-RA:cds;Parent=Mmel_00008563-RA;
Scv2yLs_5284	maker	CDS	1660939	1661081	.	-	0	ID=Mmel_00008563-RA:cds;Parent=Mmel_00008563-RA;
Scv2yLs_5284	maker	CDS	1660728	1660863	.	-	1	ID=Mmel_00008563-RA:cds;Parent=Mmel_00008563-RA;
Scv2yLs_5284	maker	CDS	1659787	1659933	.	-	0	ID=Mmel_00008563-RA:cds;Parent=Mmel_00008563-RA;
Scv2yLs_5284	maker	CDS	1658921	1659016	.	-	0	ID=Mmel_00008563-RA:cds;Parent=Mmel_00008563-RA;
Scv2yLs_5284	maker	CDS	1658419	1658553	.	-	0	ID=Mmel_00008563-RA:cds;Parent=Mmel_00008563-RA;
Scv2yLs_5284	maker	CDS	1658225	1658336	.	-	0	ID=Mmel_00008563-RA:cds;Parent=Mmel_00008563-RA;
Scv2yLs_5284	maker	CDS	1657983	1658140	.	-	2	ID=Mmel_00008563-RA:cds;Parent=Mmel_00008563-RA;
Scv2yLs_5284	maker	CDS	1657032	1657118	.	-	0	ID=Mmel_00008563-RA:cds;Parent=Mmel_00008563-RA;
Scv2yLs_5284	maker	gene	1675563	1688282	.	+	.	ID=Mmel_00008564;Name=Mmel_00008564;Alias=maker-Scv2yLs_5284-augustus-gene-17.0;Note=Similar to F13E9.13: Uncharacterized protein F13E9.13%2C mitochondrial (Caenorhabditis elegans OX%3D6239);Dbxref=InterPro:IPR005137,PFAM:PF03437;
Scv2yLs_5284	maker	mRNA	1675563	1688282	.	+	.	ID=Mmel_00008564-RA;Parent=Mmel_00008564;Name=Mmel_00008564-RA;Alias=maker-Scv2yLs_5284-augustus-gene-17.0-mRNA-1;_AED=0.32;_QI=0|0.33|0.25|0.5|1|1|4|373|209;_eAED=0.32;Note=Similar to F13E9.13: Uncharacterized protein F13E9.13%2C mitochondrial (Caenorhabditis elegans OX%3D6239);Dbxref=InterPro:IPR005137,PFAM:PF03437;
Scv2yLs_5284	maker	exon	1675563	1675722	.	+	.	ID=Mmel_00008564-RA:exon:7686;Parent=Mmel_00008564-RA;
Scv2yLs_5284	maker	exon	1680193	1680343	.	+	.	ID=Mmel_00008564-RA:exon:7687;Parent=Mmel_00008564-RA;
Scv2yLs_5284	maker	exon	1682289	1682416	.	+	.	ID=Mmel_00008564-RA:exon:7688;Parent=Mmel_00008564-RA;
Scv2yLs_5284	maker	exon	1687719	1688282	.	+	.	ID=Mmel_00008564-RA:exon:7689;Parent=Mmel_00008564-RA;
Scv2yLs_5284	maker	CDS	1675563	1675722	.	+	0	ID=Mmel_00008564-RA:cds;Parent=Mmel_00008564-RA;
Scv2yLs_5284	maker	CDS	1680193	1680343	.	+	2	ID=Mmel_00008564-RA:cds;Parent=Mmel_00008564-RA;
Scv2yLs_5284	maker	CDS	1682289	1682416	.	+	1	ID=Mmel_00008564-RA:cds;Parent=Mmel_00008564-RA;
Scv2yLs_5284	maker	CDS	1687719	1687909	.	+	2	ID=Mmel_00008564-RA:cds;Parent=Mmel_00008564-RA;
Scv2yLs_5284	maker	three_prime_UTR	1687910	1688282	.	+	.	ID=Mmel_00008564-RA:three_prime_utr;Parent=Mmel_00008564-RA;
Scv2yLs_5284	maker	gene	1711663	1717461	.	+	.	ID=Mmel_00008565;Name=Mmel_00008565;Alias=maker-Scv2yLs_5284-augustus-gene-17.1;Note=Similar to Protein C19orf12 homolog (Mus musculus OX%3D10090);
Scv2yLs_5284	maker	mRNA	1711663	1717461	.	+	.	ID=Mmel_00008565-RA;Parent=Mmel_00008565;Name=Mmel_00008565-RA;Alias=maker-Scv2yLs_5284-augustus-gene-17.1-mRNA-1;_AED=0.47;_QI=0|0|0|0.66|1|1|3|0|152;_eAED=0.47;Note=Similar to Protein C19orf12 homolog (Mus musculus OX%3D10090);
Scv2yLs_5284	maker	exon	1711663	1711681	.	+	.	ID=Mmel_00008565-RA:exon:7690;Parent=Mmel_00008565-RA;
Scv2yLs_5284	maker	exon	1715897	1716073	.	+	.	ID=Mmel_00008565-RA:exon:7691;Parent=Mmel_00008565-RA;
Scv2yLs_5284	maker	exon	1717199	1717461	.	+	.	ID=Mmel_00008565-RA:exon:7692;Parent=Mmel_00008565-RA;
Scv2yLs_5284	maker	CDS	1711663	1711681	.	+	0	ID=Mmel_00008565-RA:cds;Parent=Mmel_00008565-RA;
Scv2yLs_5284	maker	CDS	1715897	1716073	.	+	2	ID=Mmel_00008565-RA:cds;Parent=Mmel_00008565-RA;
Scv2yLs_5284	maker	CDS	1717199	1717461	.	+	2	ID=Mmel_00008565-RA:cds;Parent=Mmel_00008565-RA;
Scv2yLs_5284	maker	gene	1732201	1733510	.	-	.	ID=Mmel_00008566;Name=Mmel_00008566;Alias=snap_masked-Scv2yLs_5284-processed-gene-17.17;Note=Similar to Plekhf1: Pleckstrin homology domain-containing family F member 1 (Rattus norvegicus OX%3D10116);Dbxref=InterPro:IPR000306,InterPro:IPR001849,PFAM:PF00169,PFAM:PF01363;Ontology_term=GO:0046872;
Scv2yLs_5284	maker	mRNA	1732201	1733510	.	-	.	ID=Mmel_00008566-RA;Parent=Mmel_00008566;Name=Mmel_00008566-RA;Alias=snap_masked-Scv2yLs_5284-processed-gene-17.17-mRNA-1;_AED=0.01;_QI=0|0|0|0.5|1|1|2|0|280;_eAED=0.01;Note=Similar to Plekhf1: Pleckstrin homology domain-containing family F member 1 (Rattus norvegicus OX%3D10116);Dbxref=InterPro:IPR000306,InterPro:IPR001849,PFAM:PF00169,PFAM:PF01363;Ontology_term=GO:0046872;
Scv2yLs_5284	maker	exon	1733502	1733510	.	-	.	ID=Mmel_00008566-RA:exon:7694;Parent=Mmel_00008566-RA;
Scv2yLs_5284	maker	exon	1732201	1733034	.	-	.	ID=Mmel_00008566-RA:exon:7693;Parent=Mmel_00008566-RA;
Scv2yLs_5284	maker	CDS	1733502	1733510	.	-	0	ID=Mmel_00008566-RA:cds;Parent=Mmel_00008566-RA;
Scv2yLs_5284	maker	CDS	1732201	1733034	.	-	0	ID=Mmel_00008566-RA:cds;Parent=Mmel_00008566-RA;
Scv2yLs_5284	maker	gene	1753843	1756255	.	-	.	ID=Mmel_00008567;Name=Mmel_00008567;Alias=maker-Scv2yLs_5284-augustus-gene-17.2;Note=Similar to POP4: Ribonuclease P protein subunit p29 (Bos taurus OX%3D9913);Dbxref=InterPro:IPR002730,PFAM:PF01868;Ontology_term=GO:0003723,GO:0004540,GO:0006396,GO:0030677;
Scv2yLs_5284	maker	mRNA	1753843	1756255	.	-	.	ID=Mmel_00008567-RA;Parent=Mmel_00008567;Name=Mmel_00008567-RA;Alias=maker-Scv2yLs_5284-augustus-gene-17.2-mRNA-1;_AED=0.33;_QI=0|0|0|0|1|1|6|0|246;_eAED=0.33;Note=Similar to POP4: Ribonuclease P protein subunit p29 (Bos taurus OX%3D9913);Dbxref=InterPro:IPR002730,PFAM:PF01868;Ontology_term=GO:0003723,GO:0004540,GO:0006396,GO:0030677;
Scv2yLs_5284	maker	exon	1756118	1756255	.	-	.	ID=Mmel_00008567-RA:exon:7700;Parent=Mmel_00008567-RA;
Scv2yLs_5284	maker	exon	1755829	1756052	.	-	.	ID=Mmel_00008567-RA:exon:7699;Parent=Mmel_00008567-RA;
Scv2yLs_5284	maker	exon	1755119	1755196	.	-	.	ID=Mmel_00008567-RA:exon:7698;Parent=Mmel_00008567-RA;
Scv2yLs_5284	maker	exon	1754838	1754899	.	-	.	ID=Mmel_00008567-RA:exon:7697;Parent=Mmel_00008567-RA;
Scv2yLs_5284	maker	exon	1754400	1754501	.	-	.	ID=Mmel_00008567-RA:exon:7696;Parent=Mmel_00008567-RA;
Scv2yLs_5284	maker	exon	1753843	1753979	.	-	.	ID=Mmel_00008567-RA:exon:7695;Parent=Mmel_00008567-RA;
Scv2yLs_5284	maker	CDS	1756118	1756255	.	-	0	ID=Mmel_00008567-RA:cds;Parent=Mmel_00008567-RA;
Scv2yLs_5284	maker	CDS	1755829	1756052	.	-	0	ID=Mmel_00008567-RA:cds;Parent=Mmel_00008567-RA;
Scv2yLs_5284	maker	CDS	1755119	1755196	.	-	1	ID=Mmel_00008567-RA:cds;Parent=Mmel_00008567-RA;
Scv2yLs_5284	maker	CDS	1754838	1754899	.	-	1	ID=Mmel_00008567-RA:cds;Parent=Mmel_00008567-RA;
Scv2yLs_5284	maker	CDS	1754400	1754501	.	-	2	ID=Mmel_00008567-RA:cds;Parent=Mmel_00008567-RA;
Scv2yLs_5284	maker	CDS	1753843	1753979	.	-	2	ID=Mmel_00008567-RA:cds;Parent=Mmel_00008567-RA;
Scv2yLs_5284	maker	gene	1994911	1997635	.	+	.	ID=Mmel_00008568;Name=Mmel_00008568;Alias=maker-Scv2yLs_5284-augustus-gene-20.1;Note=Similar to UQCRFS1: Cytochrome b-c1 complex subunit Rieske%2C mitochondrial (Gallus gallus OX%3D9031);Dbxref=InterPro:IPR004192,InterPro:IPR015248,InterPro:IPR017941,PFAM:PF00355,PFAM:PF02921,PFAM:PF09165;Ontology_term=GO:0008121,GO:0016491,GO:0051537,GO:0055114;
Scv2yLs_5284	maker	mRNA	1994911	1997635	.	+	.	ID=Mmel_00008568-RA;Parent=Mmel_00008568;Name=Mmel_00008568-RA;Alias=maker-Scv2yLs_5284-augustus-gene-20.1-mRNA-1;_AED=0.05;_QI=0|0|0|1|0|0|2|0|257;_eAED=0.05;Note=Similar to UQCRFS1: Cytochrome b-c1 complex subunit Rieske%2C mitochondrial (Gallus gallus OX%3D9031);Dbxref=InterPro:IPR004192,InterPro:IPR015248,InterPro:IPR017941,PFAM:PF00355,PFAM:PF02921,PFAM:PF09165;Ontology_term=GO:0008121,GO:0016491,GO:0051537,GO:0055114;
Scv2yLs_5284	maker	exon	1994911	1995027	.	+	.	ID=Mmel_00008568-RA:exon:7701;Parent=Mmel_00008568-RA;
Scv2yLs_5284	maker	exon	1996979	1997635	.	+	.	ID=Mmel_00008568-RA:exon:7702;Parent=Mmel_00008568-RA;
Scv2yLs_5284	maker	CDS	1994911	1995027	.	+	0	ID=Mmel_00008568-RA:cds;Parent=Mmel_00008568-RA;
Scv2yLs_5284	maker	CDS	1996979	1997635	.	+	0	ID=Mmel_00008568-RA:cds;Parent=Mmel_00008568-RA;
Scv2yLs_5284	maker	gene	2226979	2232211	.	+	.	ID=Mmel_00008570;Name=Mmel_00008570;Alias=maker-Scv2yLs_5284-augustus-gene-22.18;Note=Similar to HRH3: Histamine H3 receptor (Cavia porcellus OX%3D10141);Dbxref=InterPro:IPR000276,PFAM:PF00001;Ontology_term=GO:0004930,GO:0007186,GO:0016021;
Scv2yLs_5284	maker	mRNA	2226979	2232211	.	+	.	ID=Mmel_00008570-RA;Parent=Mmel_00008570;Name=Mmel_00008570-RA;Alias=maker-Scv2yLs_5284-augustus-gene-22.18-mRNA-1;_AED=0.16;_QI=0|0|0|0.66|1|1|3|0|362;_eAED=0.16;Note=Similar to HRH3: Histamine H3 receptor (Cavia porcellus OX%3D10141);Dbxref=InterPro:IPR000276,PFAM:PF00001;Ontology_term=GO:0004930,GO:0007186,GO:0016021;
Scv2yLs_5284	maker	exon	2226979	2227012	.	+	.	ID=Mmel_00008570-RA:exon:7703;Parent=Mmel_00008570-RA;
Scv2yLs_5284	maker	exon	2229052	2229218	.	+	.	ID=Mmel_00008570-RA:exon:7704;Parent=Mmel_00008570-RA;
Scv2yLs_5284	maker	exon	2231324	2232211	.	+	.	ID=Mmel_00008570-RA:exon:7705;Parent=Mmel_00008570-RA;
Scv2yLs_5284	maker	CDS	2226979	2227012	.	+	0	ID=Mmel_00008570-RA:cds;Parent=Mmel_00008570-RA;
Scv2yLs_5284	maker	CDS	2229052	2229218	.	+	2	ID=Mmel_00008570-RA:cds;Parent=Mmel_00008570-RA;
Scv2yLs_5284	maker	CDS	2231324	2232211	.	+	0	ID=Mmel_00008570-RA:cds;Parent=Mmel_00008570-RA;
Scv2yLs_5284	maker	gene	2258547	2263639	.	+	.	ID=Mmel_00008572;Name=Mmel_00008572;Alias=augustus_masked-Scv2yLs_5284-processed-gene-22.14;Note=Similar to ORC6: Origin recognition complex subunit 6 (Homo sapiens OX%3D9606);Dbxref=InterPro:IPR008721,PFAM:PF05460;Ontology_term=GO:0003677,GO:0005664,GO:0006260;
Scv2yLs_5284	maker	mRNA	2258547	2263639	.	+	.	ID=Mmel_00008572-RA;Parent=Mmel_00008572;Name=Mmel_00008572-RA;Alias=augustus_masked-Scv2yLs_5284-processed-gene-22.14-mRNA-1;_AED=0.25;_QI=76|1|1|1|1|1|6|132|228;_eAED=0.25;Note=Similar to ORC6: Origin recognition complex subunit 6 (Homo sapiens OX%3D9606);Dbxref=InterPro:IPR008721,PFAM:PF05460;Ontology_term=GO:0003677,GO:0005664,GO:0006260;
Scv2yLs_5284	maker	exon	2258547	2258703	.	+	.	ID=Mmel_00008572-RA:exon:7706;Parent=Mmel_00008572-RA;
Scv2yLs_5284	maker	exon	2259480	2259643	.	+	.	ID=Mmel_00008572-RA:exon:7707;Parent=Mmel_00008572-RA;
Scv2yLs_5284	maker	exon	2260707	2260796	.	+	.	ID=Mmel_00008572-RA:exon:7708;Parent=Mmel_00008572-RA;
Scv2yLs_5284	maker	exon	2261584	2261696	.	+	.	ID=Mmel_00008572-RA:exon:7709;Parent=Mmel_00008572-RA;
Scv2yLs_5284	maker	exon	2262915	2262986	.	+	.	ID=Mmel_00008572-RA:exon:7710;Parent=Mmel_00008572-RA;
Scv2yLs_5284	maker	exon	2263341	2263639	.	+	.	ID=Mmel_00008572-RA:exon:7711;Parent=Mmel_00008572-RA;
Scv2yLs_5284	maker	five_prime_UTR	2258547	2258622	.	+	.	ID=Mmel_00008572-RA:five_prime_utr;Parent=Mmel_00008572-RA;
Scv2yLs_5284	maker	CDS	2258623	2258703	.	+	0	ID=Mmel_00008572-RA:cds;Parent=Mmel_00008572-RA;
Scv2yLs_5284	maker	CDS	2259480	2259643	.	+	0	ID=Mmel_00008572-RA:cds;Parent=Mmel_00008572-RA;
Scv2yLs_5284	maker	CDS	2260707	2260796	.	+	1	ID=Mmel_00008572-RA:cds;Parent=Mmel_00008572-RA;
Scv2yLs_5284	maker	CDS	2261584	2261696	.	+	1	ID=Mmel_00008572-RA:cds;Parent=Mmel_00008572-RA;
Scv2yLs_5284	maker	CDS	2262915	2262986	.	+	2	ID=Mmel_00008572-RA:cds;Parent=Mmel_00008572-RA;
Scv2yLs_5284	maker	CDS	2263341	2263507	.	+	2	ID=Mmel_00008572-RA:cds;Parent=Mmel_00008572-RA;
Scv2yLs_5284	maker	three_prime_UTR	2263508	2263639	.	+	.	ID=Mmel_00008572-RA:three_prime_utr;Parent=Mmel_00008572-RA;
Scv2yLs_5284	maker	gene	2200646	2212165	.	-	.	ID=Mmel_00008569;Name=Mmel_00008569;Alias=maker-Scv2yLs_5284-augustus-gene-22.20;Note=Similar to SHCBP1: SHC SH2 domain-binding protein 1 (Homo sapiens OX%3D9606);Dbxref=PFAM:PF13229;
Scv2yLs_5284	maker	mRNA	2200646	2212165	.	-	.	ID=Mmel_00008569-RA;Parent=Mmel_00008569;Name=Mmel_00008569-RA;Alias=maker-Scv2yLs_5284-augustus-gene-22.20-mRNA-1;_AED=0.03;_QI=0|0.25|0.23|0.92|0.91|0.84|13|134|662;_eAED=0.03;Note=Similar to SHCBP1: SHC SH2 domain-binding protein 1 (Homo sapiens OX%3D9606);Dbxref=PFAM:PF13229;
Scv2yLs_5284	maker	exon	2200646	2201099	.	-	.	ID=Mmel_00008569-RA:exon:7724;Parent=Mmel_00008569-RA;
Scv2yLs_5284	maker	exon	2201345	2201486	.	-	.	ID=Mmel_00008569-RA:exon:7723;Parent=Mmel_00008569-RA;
Scv2yLs_5284	maker	exon	2201927	2202013	.	-	.	ID=Mmel_00008569-RA:exon:7722;Parent=Mmel_00008569-RA;
Scv2yLs_5284	maker	exon	2202916	2203034	.	-	.	ID=Mmel_00008569-RA:exon:7721;Parent=Mmel_00008569-RA;
Scv2yLs_5284	maker	exon	2203883	2204014	.	-	.	ID=Mmel_00008569-RA:exon:7720;Parent=Mmel_00008569-RA;
Scv2yLs_5284	maker	exon	2206928	2207048	.	-	.	ID=Mmel_00008569-RA:exon:7719;Parent=Mmel_00008569-RA;
Scv2yLs_5284	maker	exon	2208312	2208477	.	-	.	ID=Mmel_00008569-RA:exon:7718;Parent=Mmel_00008569-RA;
Scv2yLs_5284	maker	exon	2208584	2208817	.	-	.	ID=Mmel_00008569-RA:exon:7717;Parent=Mmel_00008569-RA;
Scv2yLs_5284	maker	exon	2209535	2209627	.	-	.	ID=Mmel_00008569-RA:exon:7716;Parent=Mmel_00008569-RA;
Scv2yLs_5284	maker	exon	2210412	2210620	.	-	.	ID=Mmel_00008569-RA:exon:7715;Parent=Mmel_00008569-RA;
Scv2yLs_5284	maker	exon	2211165	2211280	.	-	.	ID=Mmel_00008569-RA:exon:7714;Parent=Mmel_00008569-RA;
Scv2yLs_5284	maker	exon	2211795	2212020	.	-	.	ID=Mmel_00008569-RA:exon:7713;Parent=Mmel_00008569-RA;
Scv2yLs_5284	maker	exon	2212142	2212165	.	-	.	ID=Mmel_00008569-RA:exon:7712;Parent=Mmel_00008569-RA;
Scv2yLs_5284	maker	CDS	2212142	2212165	.	-	0	ID=Mmel_00008569-RA:cds;Parent=Mmel_00008569-RA;
Scv2yLs_5284	maker	CDS	2211795	2212020	.	-	0	ID=Mmel_00008569-RA:cds;Parent=Mmel_00008569-RA;
Scv2yLs_5284	maker	CDS	2211165	2211280	.	-	2	ID=Mmel_00008569-RA:cds;Parent=Mmel_00008569-RA;
Scv2yLs_5284	maker	CDS	2210412	2210620	.	-	0	ID=Mmel_00008569-RA:cds;Parent=Mmel_00008569-RA;
Scv2yLs_5284	maker	CDS	2209535	2209627	.	-	1	ID=Mmel_00008569-RA:cds;Parent=Mmel_00008569-RA;
Scv2yLs_5284	maker	CDS	2208584	2208817	.	-	1	ID=Mmel_00008569-RA:cds;Parent=Mmel_00008569-RA;
Scv2yLs_5284	maker	CDS	2208312	2208477	.	-	1	ID=Mmel_00008569-RA:cds;Parent=Mmel_00008569-RA;
Scv2yLs_5284	maker	CDS	2206928	2207048	.	-	0	ID=Mmel_00008569-RA:cds;Parent=Mmel_00008569-RA;
Scv2yLs_5284	maker	CDS	2203883	2204014	.	-	2	ID=Mmel_00008569-RA:cds;Parent=Mmel_00008569-RA;
Scv2yLs_5284	maker	CDS	2202916	2203034	.	-	2	ID=Mmel_00008569-RA:cds;Parent=Mmel_00008569-RA;
Scv2yLs_5284	maker	CDS	2201927	2202013	.	-	0	ID=Mmel_00008569-RA:cds;Parent=Mmel_00008569-RA;
Scv2yLs_5284	maker	CDS	2201345	2201486	.	-	0	ID=Mmel_00008569-RA:cds;Parent=Mmel_00008569-RA;
Scv2yLs_5284	maker	CDS	2200780	2201099	.	-	2	ID=Mmel_00008569-RA:cds;Parent=Mmel_00008569-RA;
Scv2yLs_5284	maker	three_prime_UTR	2200646	2200779	.	-	.	ID=Mmel_00008569-RA:three_prime_utr;Parent=Mmel_00008569-RA;
Scv2yLs_5284	maker	gene	2233119	2251961	.	-	.	ID=Mmel_00008571;Name=Mmel_00008571;Alias=maker-Scv2yLs_5284-snap-gene-22.25;Note=Similar to VPS35: Vacuolar protein sorting-associated protein 35 (Homo sapiens OX%3D9606);Dbxref=InterPro:IPR005378,PFAM:PF03635;Ontology_term=GO:0015031,GO:0030906,GO:0042147;
Scv2yLs_5284	maker	mRNA	2233119	2251961	.	-	.	ID=Mmel_00008571-RA;Parent=Mmel_00008571;Name=Mmel_00008571-RA;Alias=maker-Scv2yLs_5284-snap-gene-22.25-mRNA-1;_AED=0.37;_QI=0|0.12|0.05|0.88|0.87|0.76|17|0|793;_eAED=0.37;Note=Similar to VPS35: Vacuolar protein sorting-associated protein 35 (Homo sapiens OX%3D9606);Dbxref=InterPro:IPR005378,PFAM:PF03635;Ontology_term=GO:0015031,GO:0030906,GO:0042147;
Scv2yLs_5284	maker	exon	2251863	2251961	.	-	.	ID=Mmel_00008571-RA:exon:7741;Parent=Mmel_00008571-RA;
Scv2yLs_5284	maker	exon	2250411	2250507	.	-	.	ID=Mmel_00008571-RA:exon:7740;Parent=Mmel_00008571-RA;
Scv2yLs_5284	maker	exon	2249789	2249912	.	-	.	ID=Mmel_00008571-RA:exon:7739;Parent=Mmel_00008571-RA;
Scv2yLs_5284	maker	exon	2248465	2248647	.	-	.	ID=Mmel_00008571-RA:exon:7738;Parent=Mmel_00008571-RA;
Scv2yLs_5284	maker	exon	2247951	2248164	.	-	.	ID=Mmel_00008571-RA:exon:7737;Parent=Mmel_00008571-RA;
Scv2yLs_5284	maker	exon	2247152	2247235	.	-	.	ID=Mmel_00008571-RA:exon:7736;Parent=Mmel_00008571-RA;
Scv2yLs_5284	maker	exon	2246611	2246720	.	-	.	ID=Mmel_00008571-RA:exon:7735;Parent=Mmel_00008571-RA;
Scv2yLs_5284	maker	exon	2243493	2243589	.	-	.	ID=Mmel_00008571-RA:exon:7734;Parent=Mmel_00008571-RA;
Scv2yLs_5284	maker	exon	2243261	2243409	.	-	.	ID=Mmel_00008571-RA:exon:7733;Parent=Mmel_00008571-RA;
Scv2yLs_5284	maker	exon	2242575	2242782	.	-	.	ID=Mmel_00008571-RA:exon:7732;Parent=Mmel_00008571-RA;
Scv2yLs_5284	maker	exon	2241926	2242081	.	-	.	ID=Mmel_00008571-RA:exon:7731;Parent=Mmel_00008571-RA;
Scv2yLs_5284	maker	exon	2239880	2240002	.	-	.	ID=Mmel_00008571-RA:exon:7730;Parent=Mmel_00008571-RA;
Scv2yLs_5284	maker	exon	2238843	2239022	.	-	.	ID=Mmel_00008571-RA:exon:7729;Parent=Mmel_00008571-RA;
Scv2yLs_5284	maker	exon	2237458	2237697	.	-	.	ID=Mmel_00008571-RA:exon:7728;Parent=Mmel_00008571-RA;
Scv2yLs_5284	maker	exon	2236657	2236800	.	-	.	ID=Mmel_00008571-RA:exon:7727;Parent=Mmel_00008571-RA;
Scv2yLs_5284	maker	exon	2235359	2235524	.	-	.	ID=Mmel_00008571-RA:exon:7726;Parent=Mmel_00008571-RA;
Scv2yLs_5284	maker	exon	2233119	2233123	.	-	.	ID=Mmel_00008571-RA:exon:7725;Parent=Mmel_00008571-RA;
Scv2yLs_5284	maker	CDS	2251863	2251961	.	-	0	ID=Mmel_00008571-RA:cds;Parent=Mmel_00008571-RA;
Scv2yLs_5284	maker	CDS	2250411	2250507	.	-	0	ID=Mmel_00008571-RA:cds;Parent=Mmel_00008571-RA;
Scv2yLs_5284	maker	CDS	2249789	2249912	.	-	2	ID=Mmel_00008571-RA:cds;Parent=Mmel_00008571-RA;
Scv2yLs_5284	maker	CDS	2248465	2248647	.	-	1	ID=Mmel_00008571-RA:cds;Parent=Mmel_00008571-RA;
Scv2yLs_5284	maker	CDS	2247951	2248164	.	-	1	ID=Mmel_00008571-RA:cds;Parent=Mmel_00008571-RA;
Scv2yLs_5284	maker	CDS	2247152	2247235	.	-	0	ID=Mmel_00008571-RA:cds;Parent=Mmel_00008571-RA;
Scv2yLs_5284	maker	CDS	2246611	2246720	.	-	0	ID=Mmel_00008571-RA:cds;Parent=Mmel_00008571-RA;
Scv2yLs_5284	maker	CDS	2243493	2243589	.	-	1	ID=Mmel_00008571-RA:cds;Parent=Mmel_00008571-RA;
Scv2yLs_5284	maker	CDS	2243261	2243409	.	-	0	ID=Mmel_00008571-RA:cds;Parent=Mmel_00008571-RA;
Scv2yLs_5284	maker	CDS	2242575	2242782	.	-	1	ID=Mmel_00008571-RA:cds;Parent=Mmel_00008571-RA;
Scv2yLs_5284	maker	CDS	2241926	2242081	.	-	0	ID=Mmel_00008571-RA:cds;Parent=Mmel_00008571-RA;
Scv2yLs_5284	maker	CDS	2239880	2240002	.	-	0	ID=Mmel_00008571-RA:cds;Parent=Mmel_00008571-RA;
Scv2yLs_5284	maker	CDS	2238843	2239022	.	-	0	ID=Mmel_00008571-RA:cds;Parent=Mmel_00008571-RA;
Scv2yLs_5284	maker	CDS	2237458	2237697	.	-	0	ID=Mmel_00008571-RA:cds;Parent=Mmel_00008571-RA;
Scv2yLs_5284	maker	CDS	2236657	2236800	.	-	0	ID=Mmel_00008571-RA:cds;Parent=Mmel_00008571-RA;
Scv2yLs_5284	maker	CDS	2235359	2235524	.	-	0	ID=Mmel_00008571-RA:cds;Parent=Mmel_00008571-RA;
Scv2yLs_5284	maker	CDS	2233119	2233123	.	-	2	ID=Mmel_00008571-RA:cds;Parent=Mmel_00008571-RA;
Scv2yLs_5284	maker	gene	2327913	2349952	.	+	.	ID=Mmel_00008575;Name=Mmel_00008575;Alias=maker-Scv2yLs_5284-snap-gene-23.0;Note=Similar to GPT2: Alanine aminotransferase 2 (Homo sapiens OX%3D9606);Dbxref=InterPro:IPR004839,PFAM:PF00155;Ontology_term=GO:0009058,GO:0030170;
Scv2yLs_5284	maker	mRNA	2327913	2349952	.	+	.	ID=Mmel_00008575-RA;Parent=Mmel_00008575;Name=Mmel_00008575-RA;Alias=maker-Scv2yLs_5284-snap-gene-23.0-mRNA-1;_AED=0.32;_QI=0|0.7|0.54|0.90|0.9|0.90|11|455|471;_eAED=0.32;Note=Similar to GPT2: Alanine aminotransferase 2 (Homo sapiens OX%3D9606);Dbxref=InterPro:IPR004839,PFAM:PF00155;Ontology_term=GO:0009058,GO:0030170;
Scv2yLs_5284	maker	exon	2327913	2327999	.	+	.	ID=Mmel_00008575-RA:exon:7742;Parent=Mmel_00008575-RA;
Scv2yLs_5284	maker	exon	2337242	2337331	.	+	.	ID=Mmel_00008575-RA:exon:7743;Parent=Mmel_00008575-RA;
Scv2yLs_5284	maker	exon	2338771	2338879	.	+	.	ID=Mmel_00008575-RA:exon:7744;Parent=Mmel_00008575-RA;
Scv2yLs_5284	maker	exon	2341762	2341895	.	+	.	ID=Mmel_00008575-RA:exon:7745;Parent=Mmel_00008575-RA;
Scv2yLs_5284	maker	exon	2343827	2344070	.	+	.	ID=Mmel_00008575-RA:exon:7746;Parent=Mmel_00008575-RA;
Scv2yLs_5284	maker	exon	2344802	2344881	.	+	.	ID=Mmel_00008575-RA:exon:7747;Parent=Mmel_00008575-RA;
Scv2yLs_5284	maker	exon	2345436	2345572	.	+	.	ID=Mmel_00008575-RA:exon:7748;Parent=Mmel_00008575-RA;
Scv2yLs_5284	maker	exon	2346282	2346456	.	+	.	ID=Mmel_00008575-RA:exon:7749;Parent=Mmel_00008575-RA;
Scv2yLs_5284	maker	exon	2346891	2347046	.	+	.	ID=Mmel_00008575-RA:exon:7750;Parent=Mmel_00008575-RA;
Scv2yLs_5284	maker	exon	2348052	2348164	.	+	.	ID=Mmel_00008575-RA:exon:7751;Parent=Mmel_00008575-RA;
Scv2yLs_5284	maker	exon	2349407	2349952	.	+	.	ID=Mmel_00008575-RA:exon:7752;Parent=Mmel_00008575-RA;
Scv2yLs_5284	maker	CDS	2327913	2327999	.	+	0	ID=Mmel_00008575-RA:cds;Parent=Mmel_00008575-RA;
Scv2yLs_5284	maker	CDS	2337242	2337331	.	+	0	ID=Mmel_00008575-RA:cds;Parent=Mmel_00008575-RA;
Scv2yLs_5284	maker	CDS	2338771	2338879	.	+	0	ID=Mmel_00008575-RA:cds;Parent=Mmel_00008575-RA;
Scv2yLs_5284	maker	CDS	2341762	2341895	.	+	2	ID=Mmel_00008575-RA:cds;Parent=Mmel_00008575-RA;
Scv2yLs_5284	maker	CDS	2343827	2344070	.	+	0	ID=Mmel_00008575-RA:cds;Parent=Mmel_00008575-RA;
Scv2yLs_5284	maker	CDS	2344802	2344881	.	+	2	ID=Mmel_00008575-RA:cds;Parent=Mmel_00008575-RA;
Scv2yLs_5284	maker	CDS	2345436	2345572	.	+	0	ID=Mmel_00008575-RA:cds;Parent=Mmel_00008575-RA;
Scv2yLs_5284	maker	CDS	2346282	2346456	.	+	1	ID=Mmel_00008575-RA:cds;Parent=Mmel_00008575-RA;
Scv2yLs_5284	maker	CDS	2346891	2347046	.	+	0	ID=Mmel_00008575-RA:cds;Parent=Mmel_00008575-RA;
Scv2yLs_5284	maker	CDS	2348052	2348164	.	+	0	ID=Mmel_00008575-RA:cds;Parent=Mmel_00008575-RA;
Scv2yLs_5284	maker	CDS	2349407	2349497	.	+	1	ID=Mmel_00008575-RA:cds;Parent=Mmel_00008575-RA;
Scv2yLs_5284	maker	three_prime_UTR	2349498	2349952	.	+	.	ID=Mmel_00008575-RA:three_prime_utr;Parent=Mmel_00008575-RA;
Scv2yLs_5284	maker	gene	2354071	2366493	.	+	.	ID=Mmel_00008576;Name=Mmel_00008576;Alias=maker-Scv2yLs_5284-snap-gene-23.1;Note=Similar to CDCA9: Borealin-2 (Gallus gallus OX%3D9031);Dbxref=InterPro:IPR018851,InterPro:IPR018867,PFAM:PF10444,PFAM:PF10512;
Scv2yLs_5284	maker	mRNA	2354071	2366493	.	+	.	ID=Mmel_00008576-RA;Parent=Mmel_00008576;Name=Mmel_00008576-RA;Alias=maker-Scv2yLs_5284-snap-gene-23.1-mRNA-1;_AED=0.43;_QI=0|0|0|0.8|0.11|0.2|10|0|257;_eAED=0.43;Note=Similar to CDCA9: Borealin-2 (Gallus gallus OX%3D9031);Dbxref=InterPro:IPR018851,InterPro:IPR018867,PFAM:PF10444,PFAM:PF10512;
Scv2yLs_5284	maker	exon	2354071	2354227	.	+	.	ID=Mmel_00008576-RA:exon:7753;Parent=Mmel_00008576-RA;
Scv2yLs_5284	maker	exon	2354473	2354601	.	+	.	ID=Mmel_00008576-RA:exon:7754;Parent=Mmel_00008576-RA;
Scv2yLs_5284	maker	exon	2355554	2355594	.	+	.	ID=Mmel_00008576-RA:exon:7755;Parent=Mmel_00008576-RA;
Scv2yLs_5284	maker	exon	2355952	2355990	.	+	.	ID=Mmel_00008576-RA:exon:7756;Parent=Mmel_00008576-RA;
Scv2yLs_5284	maker	exon	2356662	2356724	.	+	.	ID=Mmel_00008576-RA:exon:7757;Parent=Mmel_00008576-RA;
Scv2yLs_5284	maker	exon	2357507	2357574	.	+	.	ID=Mmel_00008576-RA:exon:7758;Parent=Mmel_00008576-RA;
Scv2yLs_5284	maker	exon	2358229	2358267	.	+	.	ID=Mmel_00008576-RA:exon:7759;Parent=Mmel_00008576-RA;
Scv2yLs_5284	maker	exon	2359333	2359465	.	+	.	ID=Mmel_00008576-RA:exon:7760;Parent=Mmel_00008576-RA;
Scv2yLs_5284	maker	exon	2359674	2359760	.	+	.	ID=Mmel_00008576-RA:exon:7761;Parent=Mmel_00008576-RA;
Scv2yLs_5284	maker	exon	2366476	2366493	.	+	.	ID=Mmel_00008576-RA:exon:7762;Parent=Mmel_00008576-RA;
Scv2yLs_5284	maker	CDS	2354071	2354227	.	+	0	ID=Mmel_00008576-RA:cds;Parent=Mmel_00008576-RA;
Scv2yLs_5284	maker	CDS	2354473	2354601	.	+	2	ID=Mmel_00008576-RA:cds;Parent=Mmel_00008576-RA;
Scv2yLs_5284	maker	CDS	2355554	2355594	.	+	2	ID=Mmel_00008576-RA:cds;Parent=Mmel_00008576-RA;
Scv2yLs_5284	maker	CDS	2355952	2355990	.	+	0	ID=Mmel_00008576-RA:cds;Parent=Mmel_00008576-RA;
Scv2yLs_5284	maker	CDS	2356662	2356724	.	+	0	ID=Mmel_00008576-RA:cds;Parent=Mmel_00008576-RA;
Scv2yLs_5284	maker	CDS	2357507	2357574	.	+	0	ID=Mmel_00008576-RA:cds;Parent=Mmel_00008576-RA;
Scv2yLs_5284	maker	CDS	2358229	2358267	.	+	1	ID=Mmel_00008576-RA:cds;Parent=Mmel_00008576-RA;
Scv2yLs_5284	maker	CDS	2359333	2359465	.	+	1	ID=Mmel_00008576-RA:cds;Parent=Mmel_00008576-RA;
Scv2yLs_5284	maker	CDS	2359674	2359760	.	+	0	ID=Mmel_00008576-RA:cds;Parent=Mmel_00008576-RA;
Scv2yLs_5284	maker	CDS	2366476	2366493	.	+	0	ID=Mmel_00008576-RA:cds;Parent=Mmel_00008576-RA;
Scv2yLs_5284	maker	gene	2268905	2283790	.	-	.	ID=Mmel_00008573;Name=Mmel_00008573;Alias=maker-Scv2yLs_5284-snap-gene-23.2;Note=Similar to MYLK3: Myosin light chain kinase 3 (Homo sapiens OX%3D9606);Dbxref=InterPro:IPR000719,PFAM:PF00069;Ontology_term=GO:0004672,GO:0005524,GO:0006468;
Scv2yLs_5284	maker	mRNA	2268905	2283790	.	-	.	ID=Mmel_00008573-RA;Parent=Mmel_00008573;Name=Mmel_00008573-RA;Alias=maker-Scv2yLs_5284-snap-gene-23.2-mRNA-1;_AED=0.25;_QI=38|0|0|1|1|0.90|11|0|796;_eAED=0.25;Note=Similar to MYLK3: Myosin light chain kinase 3 (Homo sapiens OX%3D9606);Dbxref=InterPro:IPR000719,PFAM:PF00069;Ontology_term=GO:0004672,GO:0005524,GO:0006468;
Scv2yLs_5284	maker	exon	2283240	2283790	.	-	.	ID=Mmel_00008573-RA:exon:7773;Parent=Mmel_00008573-RA;
Scv2yLs_5284	maker	exon	2280108	2280198	.	-	.	ID=Mmel_00008573-RA:exon:7772;Parent=Mmel_00008573-RA;
Scv2yLs_5284	maker	exon	2278447	2278873	.	-	.	ID=Mmel_00008573-RA:exon:7771;Parent=Mmel_00008573-RA;
Scv2yLs_5284	maker	exon	2275962	2276515	.	-	.	ID=Mmel_00008573-RA:exon:7770;Parent=Mmel_00008573-RA;
Scv2yLs_5284	maker	exon	2274683	2274788	.	-	.	ID=Mmel_00008573-RA:exon:7769;Parent=Mmel_00008573-RA;
Scv2yLs_5284	maker	exon	2273565	2273658	.	-	.	ID=Mmel_00008573-RA:exon:7768;Parent=Mmel_00008573-RA;
Scv2yLs_5284	maker	exon	2273166	2273275	.	-	.	ID=Mmel_00008573-RA:exon:7767;Parent=Mmel_00008573-RA;
Scv2yLs_5284	maker	exon	2272370	2272511	.	-	.	ID=Mmel_00008573-RA:exon:7766;Parent=Mmel_00008573-RA;
Scv2yLs_5284	maker	exon	2271579	2271649	.	-	.	ID=Mmel_00008573-RA:exon:7765;Parent=Mmel_00008573-RA;
Scv2yLs_5284	maker	exon	2270047	2270175	.	-	.	ID=Mmel_00008573-RA:exon:7764;Parent=Mmel_00008573-RA;
Scv2yLs_5284	maker	exon	2268905	2269055	.	-	.	ID=Mmel_00008573-RA:exon:7763;Parent=Mmel_00008573-RA;
Scv2yLs_5284	maker	five_prime_UTR	2283753	2283790	.	-	.	ID=Mmel_00008573-RA:five_prime_utr;Parent=Mmel_00008573-RA;
Scv2yLs_5284	maker	CDS	2283240	2283752	.	-	0	ID=Mmel_00008573-RA:cds;Parent=Mmel_00008573-RA;
Scv2yLs_5284	maker	CDS	2280108	2280198	.	-	0	ID=Mmel_00008573-RA:cds;Parent=Mmel_00008573-RA;
Scv2yLs_5284	maker	CDS	2278447	2278873	.	-	2	ID=Mmel_00008573-RA:cds;Parent=Mmel_00008573-RA;
Scv2yLs_5284	maker	CDS	2275962	2276515	.	-	1	ID=Mmel_00008573-RA:cds;Parent=Mmel_00008573-RA;
Scv2yLs_5284	maker	CDS	2274683	2274788	.	-	2	ID=Mmel_00008573-RA:cds;Parent=Mmel_00008573-RA;
Scv2yLs_5284	maker	CDS	2273565	2273658	.	-	1	ID=Mmel_00008573-RA:cds;Parent=Mmel_00008573-RA;
Scv2yLs_5284	maker	CDS	2273166	2273275	.	-	0	ID=Mmel_00008573-RA:cds;Parent=Mmel_00008573-RA;
Scv2yLs_5284	maker	CDS	2272370	2272511	.	-	1	ID=Mmel_00008573-RA:cds;Parent=Mmel_00008573-RA;
Scv2yLs_5284	maker	CDS	2271579	2271649	.	-	0	ID=Mmel_00008573-RA:cds;Parent=Mmel_00008573-RA;
Scv2yLs_5284	maker	CDS	2270047	2270175	.	-	1	ID=Mmel_00008573-RA:cds;Parent=Mmel_00008573-RA;
Scv2yLs_5284	maker	CDS	2268905	2269055	.	-	1	ID=Mmel_00008573-RA:cds;Parent=Mmel_00008573-RA;
Scv2yLs_5284	maker	gene	2362221	2371046	.	-	.	ID=Mmel_00008577;Name=Mmel_00008577;Alias=augustus_masked-Scv2yLs_5284-processed-gene-23.29;Note=Similar to DNAJA2: DnaJ homolog subfamily A member 2 (Bos taurus OX%3D9913);Dbxref=InterPro:IPR001305,InterPro:IPR001623,InterPro:IPR002939,PFAM:PF00226,PFAM:PF00684,PFAM:PF01556;Ontology_term=GO:0031072,GO:0051082;
Scv2yLs_5284	maker	mRNA	2362221	2371046	.	-	.	ID=Mmel_00008577-RA;Parent=Mmel_00008577;Name=Mmel_00008577-RA;Alias=augustus_masked-Scv2yLs_5284-processed-gene-23.29-mRNA-1;_AED=0.36;_QI=0|0.28|0.25|0.75|1|1|8|584|374;_eAED=0.36;Note=Similar to DNAJA2: DnaJ homolog subfamily A member 2 (Bos taurus OX%3D9913);Dbxref=InterPro:IPR001305,InterPro:IPR001623,InterPro:IPR002939,PFAM:PF00226,PFAM:PF00684,PFAM:PF01556;Ontology_term=GO:0031072,GO:0051082;
Scv2yLs_5284	maker	exon	2362221	2362993	.	-	.	ID=Mmel_00008577-RA:exon:7781;Parent=Mmel_00008577-RA;
Scv2yLs_5284	maker	exon	2363491	2363618	.	-	.	ID=Mmel_00008577-RA:exon:7780;Parent=Mmel_00008577-RA;
Scv2yLs_5284	maker	exon	2363789	2363933	.	-	.	ID=Mmel_00008577-RA:exon:7779;Parent=Mmel_00008577-RA;
Scv2yLs_5284	maker	exon	2365347	2365543	.	-	.	ID=Mmel_00008577-RA:exon:7778;Parent=Mmel_00008577-RA;
Scv2yLs_5284	maker	exon	2366742	2366875	.	-	.	ID=Mmel_00008577-RA:exon:7777;Parent=Mmel_00008577-RA;
Scv2yLs_5284	maker	exon	2368557	2368777	.	-	.	ID=Mmel_00008577-RA:exon:7776;Parent=Mmel_00008577-RA;
Scv2yLs_5284	maker	exon	2369702	2369761	.	-	.	ID=Mmel_00008577-RA:exon:7775;Parent=Mmel_00008577-RA;
Scv2yLs_5284	maker	exon	2370996	2371046	.	-	.	ID=Mmel_00008577-RA:exon:7774;Parent=Mmel_00008577-RA;
Scv2yLs_5284	maker	CDS	2370996	2371046	.	-	0	ID=Mmel_00008577-RA:cds;Parent=Mmel_00008577-RA;
Scv2yLs_5284	maker	CDS	2369702	2369761	.	-	0	ID=Mmel_00008577-RA:cds;Parent=Mmel_00008577-RA;
Scv2yLs_5284	maker	CDS	2368557	2368777	.	-	0	ID=Mmel_00008577-RA:cds;Parent=Mmel_00008577-RA;
Scv2yLs_5284	maker	CDS	2366742	2366875	.	-	1	ID=Mmel_00008577-RA:cds;Parent=Mmel_00008577-RA;
Scv2yLs_5284	maker	CDS	2365347	2365543	.	-	2	ID=Mmel_00008577-RA:cds;Parent=Mmel_00008577-RA;
Scv2yLs_5284	maker	CDS	2363789	2363933	.	-	0	ID=Mmel_00008577-RA:cds;Parent=Mmel_00008577-RA;
Scv2yLs_5284	maker	CDS	2363491	2363618	.	-	2	ID=Mmel_00008577-RA:cds;Parent=Mmel_00008577-RA;
Scv2yLs_5284	maker	CDS	2362805	2362993	.	-	0	ID=Mmel_00008577-RA:cds;Parent=Mmel_00008577-RA;
Scv2yLs_5284	maker	three_prime_UTR	2362221	2362804	.	-	.	ID=Mmel_00008577-RA:three_prime_utr;Parent=Mmel_00008577-RA;
Scv2yLs_5284	maker	gene	2309071	2320267	.	-	.	ID=Mmel_00008574;Name=Mmel_00008574;Alias=maker-Scv2yLs_5284-augustus-gene-23.8;Note=Similar to UPF0547 protein C16orf87 homolog (Xenopus laevis OX%3D8355);
Scv2yLs_5284	maker	mRNA	2309071	2320267	.	-	.	ID=Mmel_00008574-RA;Parent=Mmel_00008574;Name=Mmel_00008574-RA;Alias=maker-Scv2yLs_5284-augustus-gene-23.8-mRNA-1;_AED=0.54;_QI=0|0|0|0.75|1|1|4|0|160;_eAED=0.54;Note=Similar to UPF0547 protein C16orf87 homolog (Xenopus laevis OX%3D8355);
Scv2yLs_5284	maker	exon	2320184	2320267	.	-	.	ID=Mmel_00008574-RA:exon:7785;Parent=Mmel_00008574-RA;
Scv2yLs_5284	maker	exon	2317121	2317217	.	-	.	ID=Mmel_00008574-RA:exon:7784;Parent=Mmel_00008574-RA;
Scv2yLs_5284	maker	exon	2314616	2314798	.	-	.	ID=Mmel_00008574-RA:exon:7783;Parent=Mmel_00008574-RA;
Scv2yLs_5284	maker	exon	2309071	2309189	.	-	.	ID=Mmel_00008574-RA:exon:7782;Parent=Mmel_00008574-RA;
Scv2yLs_5284	maker	CDS	2320184	2320267	.	-	0	ID=Mmel_00008574-RA:cds;Parent=Mmel_00008574-RA;
Scv2yLs_5284	maker	CDS	2317121	2317217	.	-	0	ID=Mmel_00008574-RA:cds;Parent=Mmel_00008574-RA;
Scv2yLs_5284	maker	CDS	2314616	2314798	.	-	2	ID=Mmel_00008574-RA:cds;Parent=Mmel_00008574-RA;
Scv2yLs_5284	maker	CDS	2309071	2309189	.	-	2	ID=Mmel_00008574-RA:cds;Parent=Mmel_00008574-RA;
Scv2yLs_5284	maker	gene	2400569	2421079	.	-	.	ID=Mmel_00008578;Name=Mmel_00008578;Alias=maker-Scv2yLs_5284-augustus-gene-24.0;Note=Similar to Neto2: Neuropilin and tolloid-like protein 2 (Mus musculus OX%3D10090);Dbxref=InterPro:IPR000859,InterPro:IPR002172,PFAM:PF00057,PFAM:PF00431;Ontology_term=GO:0005515;
Scv2yLs_5284	maker	mRNA	2400569	2421079	.	-	.	ID=Mmel_00008578-RA;Parent=Mmel_00008578;Name=Mmel_00008578-RA;Alias=maker-Scv2yLs_5284-augustus-gene-24.0-mRNA-1;_AED=0.27;_QI=0|0|0|0.75|0.85|0.87|8|0|524;_eAED=0.27;Note=Similar to Neto2: Neuropilin and tolloid-like protein 2 (Mus musculus OX%3D10090);Dbxref=InterPro:IPR000859,InterPro:IPR002172,PFAM:PF00057,PFAM:PF00431;Ontology_term=GO:0005515;
Scv2yLs_5284	maker	exon	2421025	2421079	.	-	.	ID=Mmel_00008578-RA:exon:7793;Parent=Mmel_00008578-RA;
Scv2yLs_5284	maker	exon	2417962	2418018	.	-	.	ID=Mmel_00008578-RA:exon:7792;Parent=Mmel_00008578-RA;
Scv2yLs_5284	maker	exon	2416384	2416524	.	-	.	ID=Mmel_00008578-RA:exon:7791;Parent=Mmel_00008578-RA;
Scv2yLs_5284	maker	exon	2414319	2414567	.	-	.	ID=Mmel_00008578-RA:exon:7790;Parent=Mmel_00008578-RA;
Scv2yLs_5284	maker	exon	2411970	2412118	.	-	.	ID=Mmel_00008578-RA:exon:7789;Parent=Mmel_00008578-RA;
Scv2yLs_5284	maker	exon	2408032	2408260	.	-	.	ID=Mmel_00008578-RA:exon:7788;Parent=Mmel_00008578-RA;
Scv2yLs_5284	maker	exon	2404090	2404203	.	-	.	ID=Mmel_00008578-RA:exon:7787;Parent=Mmel_00008578-RA;
Scv2yLs_5284	maker	exon	2400569	2401149	.	-	.	ID=Mmel_00008578-RA:exon:7786;Parent=Mmel_00008578-RA;
Scv2yLs_5284	maker	CDS	2421025	2421079	.	-	0	ID=Mmel_00008578-RA:cds;Parent=Mmel_00008578-RA;
Scv2yLs_5284	maker	CDS	2417962	2418018	.	-	2	ID=Mmel_00008578-RA:cds;Parent=Mmel_00008578-RA;
Scv2yLs_5284	maker	CDS	2416384	2416524	.	-	2	ID=Mmel_00008578-RA:cds;Parent=Mmel_00008578-RA;
Scv2yLs_5284	maker	CDS	2414319	2414567	.	-	2	ID=Mmel_00008578-RA:cds;Parent=Mmel_00008578-RA;
Scv2yLs_5284	maker	CDS	2411970	2412118	.	-	2	ID=Mmel_00008578-RA:cds;Parent=Mmel_00008578-RA;
Scv2yLs_5284	maker	CDS	2408032	2408260	.	-	0	ID=Mmel_00008578-RA:cds;Parent=Mmel_00008578-RA;
Scv2yLs_5284	maker	CDS	2404090	2404203	.	-	2	ID=Mmel_00008578-RA:cds;Parent=Mmel_00008578-RA;
Scv2yLs_5284	maker	CDS	2400569	2401149	.	-	2	ID=Mmel_00008578-RA:cds;Parent=Mmel_00008578-RA;
Scv2yLs_5284	maker	gene	2508035	2572768	.	+	.	ID=Mmel_00008581;Name=Mmel_00008581;Alias=maker-Scv2yLs_5284-snap-gene-25.0;Note=Similar to Phkb: Phosphorylase b kinase regulatory subunit beta (Mus musculus OX%3D10090);Dbxref=InterPro:IPR011613,PFAM:PF00723;
Scv2yLs_5284	maker	mRNA	2508035	2572768	.	+	.	ID=Mmel_00008581-RA;Parent=Mmel_00008581;Name=Mmel_00008581-RA;Alias=maker-Scv2yLs_5284-snap-gene-25.0-mRNA-1;_AED=0.34;_QI=0|0|0|0.96|0.96|0.96|31|0|1070;_eAED=0.34;Note=Similar to Phkb: Phosphorylase b kinase regulatory subunit beta (Mus musculus OX%3D10090);Dbxref=InterPro:IPR011613,PFAM:PF00723;
Scv2yLs_5284	maker	exon	2508035	2508041	.	+	.	ID=Mmel_00008581-RA:exon:7794;Parent=Mmel_00008581-RA;
Scv2yLs_5284	maker	exon	2515354	2515443	.	+	.	ID=Mmel_00008581-RA:exon:7795;Parent=Mmel_00008581-RA;
Scv2yLs_5284	maker	exon	2516336	2516474	.	+	.	ID=Mmel_00008581-RA:exon:7796;Parent=Mmel_00008581-RA;
Scv2yLs_5284	maker	exon	2517119	2517218	.	+	.	ID=Mmel_00008581-RA:exon:7797;Parent=Mmel_00008581-RA;
Scv2yLs_5284	maker	exon	2518940	2519047	.	+	.	ID=Mmel_00008581-RA:exon:7798;Parent=Mmel_00008581-RA;
Scv2yLs_5284	maker	exon	2520936	2521016	.	+	.	ID=Mmel_00008581-RA:exon:7799;Parent=Mmel_00008581-RA;
Scv2yLs_5284	maker	exon	2523582	2523697	.	+	.	ID=Mmel_00008581-RA:exon:7800;Parent=Mmel_00008581-RA;
Scv2yLs_5284	maker	exon	2529191	2529254	.	+	.	ID=Mmel_00008581-RA:exon:7801;Parent=Mmel_00008581-RA;
Scv2yLs_5284	maker	exon	2531843	2531938	.	+	.	ID=Mmel_00008581-RA:exon:7802;Parent=Mmel_00008581-RA;
Scv2yLs_5284	maker	exon	2533512	2533709	.	+	.	ID=Mmel_00008581-RA:exon:7803;Parent=Mmel_00008581-RA;
Scv2yLs_5284	maker	exon	2534285	2534342	.	+	.	ID=Mmel_00008581-RA:exon:7804;Parent=Mmel_00008581-RA;
Scv2yLs_5284	maker	exon	2536242	2536319	.	+	.	ID=Mmel_00008581-RA:exon:7805;Parent=Mmel_00008581-RA;
Scv2yLs_5284	maker	exon	2538188	2538346	.	+	.	ID=Mmel_00008581-RA:exon:7806;Parent=Mmel_00008581-RA;
Scv2yLs_5284	maker	exon	2541354	2541448	.	+	.	ID=Mmel_00008581-RA:exon:7807;Parent=Mmel_00008581-RA;
Scv2yLs_5284	maker	exon	2548575	2548630	.	+	.	ID=Mmel_00008581-RA:exon:7808;Parent=Mmel_00008581-RA;
Scv2yLs_5284	maker	exon	2548796	2548889	.	+	.	ID=Mmel_00008581-RA:exon:7809;Parent=Mmel_00008581-RA;
Scv2yLs_5284	maker	exon	2552287	2552370	.	+	.	ID=Mmel_00008581-RA:exon:7810;Parent=Mmel_00008581-RA;
Scv2yLs_5284	maker	exon	2552557	2552661	.	+	.	ID=Mmel_00008581-RA:exon:7811;Parent=Mmel_00008581-RA;
Scv2yLs_5284	maker	exon	2553426	2553508	.	+	.	ID=Mmel_00008581-RA:exon:7812;Parent=Mmel_00008581-RA;
Scv2yLs_5284	maker	exon	2553589	2553679	.	+	.	ID=Mmel_00008581-RA:exon:7813;Parent=Mmel_00008581-RA;
Scv2yLs_5284	maker	exon	2555989	2556050	.	+	.	ID=Mmel_00008581-RA:exon:7814;Parent=Mmel_00008581-RA;
Scv2yLs_5284	maker	exon	2556139	2556301	.	+	.	ID=Mmel_00008581-RA:exon:7815;Parent=Mmel_00008581-RA;
Scv2yLs_5284	maker	exon	2557094	2557175	.	+	.	ID=Mmel_00008581-RA:exon:7816;Parent=Mmel_00008581-RA;
Scv2yLs_5284	maker	exon	2559270	2559327	.	+	.	ID=Mmel_00008581-RA:exon:7817;Parent=Mmel_00008581-RA;
Scv2yLs_5284	maker	exon	2561061	2561151	.	+	.	ID=Mmel_00008581-RA:exon:7818;Parent=Mmel_00008581-RA;
Scv2yLs_5284	maker	exon	2562706	2562908	.	+	.	ID=Mmel_00008581-RA:exon:7819;Parent=Mmel_00008581-RA;
Scv2yLs_5284	maker	exon	2564962	2565096	.	+	.	ID=Mmel_00008581-RA:exon:7820;Parent=Mmel_00008581-RA;
Scv2yLs_5284	maker	exon	2568371	2568500	.	+	.	ID=Mmel_00008581-RA:exon:7821;Parent=Mmel_00008581-RA;
Scv2yLs_5284	maker	exon	2568890	2568997	.	+	.	ID=Mmel_00008581-RA:exon:7822;Parent=Mmel_00008581-RA;
Scv2yLs_5284	maker	exon	2570270	2570410	.	+	.	ID=Mmel_00008581-RA:exon:7823;Parent=Mmel_00008581-RA;
Scv2yLs_5284	maker	exon	2572631	2572768	.	+	.	ID=Mmel_00008581-RA:exon:7824;Parent=Mmel_00008581-RA;
Scv2yLs_5284	maker	CDS	2508035	2508041	.	+	0	ID=Mmel_00008581-RA:cds;Parent=Mmel_00008581-RA;
Scv2yLs_5284	maker	CDS	2515354	2515443	.	+	2	ID=Mmel_00008581-RA:cds;Parent=Mmel_00008581-RA;
Scv2yLs_5284	maker	CDS	2516336	2516474	.	+	2	ID=Mmel_00008581-RA:cds;Parent=Mmel_00008581-RA;
Scv2yLs_5284	maker	CDS	2517119	2517218	.	+	1	ID=Mmel_00008581-RA:cds;Parent=Mmel_00008581-RA;
Scv2yLs_5284	maker	CDS	2518940	2519047	.	+	0	ID=Mmel_00008581-RA:cds;Parent=Mmel_00008581-RA;
Scv2yLs_5284	maker	CDS	2520936	2521016	.	+	0	ID=Mmel_00008581-RA:cds;Parent=Mmel_00008581-RA;
Scv2yLs_5284	maker	CDS	2523582	2523697	.	+	0	ID=Mmel_00008581-RA:cds;Parent=Mmel_00008581-RA;
Scv2yLs_5284	maker	CDS	2529191	2529254	.	+	1	ID=Mmel_00008581-RA:cds;Parent=Mmel_00008581-RA;
Scv2yLs_5284	maker	CDS	2531843	2531938	.	+	0	ID=Mmel_00008581-RA:cds;Parent=Mmel_00008581-RA;
Scv2yLs_5284	maker	CDS	2533512	2533709	.	+	0	ID=Mmel_00008581-RA:cds;Parent=Mmel_00008581-RA;
Scv2yLs_5284	maker	CDS	2534285	2534342	.	+	0	ID=Mmel_00008581-RA:cds;Parent=Mmel_00008581-RA;
Scv2yLs_5284	maker	CDS	2536242	2536319	.	+	2	ID=Mmel_00008581-RA:cds;Parent=Mmel_00008581-RA;
Scv2yLs_5284	maker	CDS	2538188	2538346	.	+	2	ID=Mmel_00008581-RA:cds;Parent=Mmel_00008581-RA;
Scv2yLs_5284	maker	CDS	2541354	2541448	.	+	2	ID=Mmel_00008581-RA:cds;Parent=Mmel_00008581-RA;
Scv2yLs_5284	maker	CDS	2548575	2548630	.	+	0	ID=Mmel_00008581-RA:cds;Parent=Mmel_00008581-RA;
Scv2yLs_5284	maker	CDS	2548796	2548889	.	+	1	ID=Mmel_00008581-RA:cds;Parent=Mmel_00008581-RA;
Scv2yLs_5284	maker	CDS	2552287	2552370	.	+	0	ID=Mmel_00008581-RA:cds;Parent=Mmel_00008581-RA;
Scv2yLs_5284	maker	CDS	2552557	2552661	.	+	0	ID=Mmel_00008581-RA:cds;Parent=Mmel_00008581-RA;
Scv2yLs_5284	maker	CDS	2553426	2553508	.	+	0	ID=Mmel_00008581-RA:cds;Parent=Mmel_00008581-RA;
Scv2yLs_5284	maker	CDS	2553589	2553679	.	+	1	ID=Mmel_00008581-RA:cds;Parent=Mmel_00008581-RA;
Scv2yLs_5284	maker	CDS	2555989	2556050	.	+	0	ID=Mmel_00008581-RA:cds;Parent=Mmel_00008581-RA;
Scv2yLs_5284	maker	CDS	2556139	2556301	.	+	1	ID=Mmel_00008581-RA:cds;Parent=Mmel_00008581-RA;
Scv2yLs_5284	maker	CDS	2557094	2557175	.	+	0	ID=Mmel_00008581-RA:cds;Parent=Mmel_00008581-RA;
Scv2yLs_5284	maker	CDS	2559270	2559327	.	+	2	ID=Mmel_00008581-RA:cds;Parent=Mmel_00008581-RA;
Scv2yLs_5284	maker	CDS	2561061	2561151	.	+	1	ID=Mmel_00008581-RA:cds;Parent=Mmel_00008581-RA;
Scv2yLs_5284	maker	CDS	2562706	2562908	.	+	0	ID=Mmel_00008581-RA:cds;Parent=Mmel_00008581-RA;
Scv2yLs_5284	maker	CDS	2564962	2565096	.	+	1	ID=Mmel_00008581-RA:cds;Parent=Mmel_00008581-RA;
Scv2yLs_5284	maker	CDS	2568371	2568500	.	+	1	ID=Mmel_00008581-RA:cds;Parent=Mmel_00008581-RA;
Scv2yLs_5284	maker	CDS	2568890	2568997	.	+	0	ID=Mmel_00008581-RA:cds;Parent=Mmel_00008581-RA;
Scv2yLs_5284	maker	CDS	2570270	2570410	.	+	0	ID=Mmel_00008581-RA:cds;Parent=Mmel_00008581-RA;
Scv2yLs_5284	maker	CDS	2572631	2572768	.	+	0	ID=Mmel_00008581-RA:cds;Parent=Mmel_00008581-RA;
Scv2yLs_5284	maker	gene	2436682	2471345	.	-	.	ID=Mmel_00008579;Name=Mmel_00008579;Alias=maker-Scv2yLs_5284-augustus-gene-25.3;Note=Similar to ITFG1: T-cell immunomodulatory protein (Homo sapiens OX%3D9606);
Scv2yLs_5284	maker	mRNA	2436682	2471345	.	-	.	ID=Mmel_00008579-RA;Parent=Mmel_00008579;Name=Mmel_00008579-RA;Alias=maker-Scv2yLs_5284-augustus-gene-25.3-mRNA-1;_AED=0.40;_QI=0|0.8|0.72|0.90|0.9|0.81|11|482|370;_eAED=0.40;Note=Similar to ITFG1: T-cell immunomodulatory protein (Homo sapiens OX%3D9606);
Scv2yLs_5284	maker	exon	2436682	2437223	.	-	.	ID=Mmel_00008579-RA:exon:7835;Parent=Mmel_00008579-RA;
Scv2yLs_5284	maker	exon	2440604	2440721	.	-	.	ID=Mmel_00008579-RA:exon:7834;Parent=Mmel_00008579-RA;
Scv2yLs_5284	maker	exon	2442332	2442414	.	-	.	ID=Mmel_00008579-RA:exon:7833;Parent=Mmel_00008579-RA;
Scv2yLs_5284	maker	exon	2443273	2443397	.	-	.	ID=Mmel_00008579-RA:exon:7832;Parent=Mmel_00008579-RA;
Scv2yLs_5284	maker	exon	2451893	2451971	.	-	.	ID=Mmel_00008579-RA:exon:7831;Parent=Mmel_00008579-RA;
Scv2yLs_5284	maker	exon	2453839	2453882	.	-	.	ID=Mmel_00008579-RA:exon:7830;Parent=Mmel_00008579-RA;
Scv2yLs_5284	maker	exon	2456453	2456561	.	-	.	ID=Mmel_00008579-RA:exon:7829;Parent=Mmel_00008579-RA;
Scv2yLs_5284	maker	exon	2456800	2456950	.	-	.	ID=Mmel_00008579-RA:exon:7828;Parent=Mmel_00008579-RA;
Scv2yLs_5284	maker	exon	2463478	2463650	.	-	.	ID=Mmel_00008579-RA:exon:7827;Parent=Mmel_00008579-RA;
Scv2yLs_5284	maker	exon	2470927	2471077	.	-	.	ID=Mmel_00008579-RA:exon:7826;Parent=Mmel_00008579-RA;
Scv2yLs_5284	maker	exon	2471326	2471345	.	-	.	ID=Mmel_00008579-RA:exon:7825;Parent=Mmel_00008579-RA;
Scv2yLs_5284	maker	CDS	2471326	2471345	.	-	0	ID=Mmel_00008579-RA:cds;Parent=Mmel_00008579-RA;
Scv2yLs_5284	maker	CDS	2470927	2471077	.	-	1	ID=Mmel_00008579-RA:cds;Parent=Mmel_00008579-RA;
Scv2yLs_5284	maker	CDS	2463478	2463650	.	-	0	ID=Mmel_00008579-RA:cds;Parent=Mmel_00008579-RA;
Scv2yLs_5284	maker	CDS	2456800	2456950	.	-	1	ID=Mmel_00008579-RA:cds;Parent=Mmel_00008579-RA;
Scv2yLs_5284	maker	CDS	2456453	2456561	.	-	0	ID=Mmel_00008579-RA:cds;Parent=Mmel_00008579-RA;
Scv2yLs_5284	maker	CDS	2453839	2453882	.	-	2	ID=Mmel_00008579-RA:cds;Parent=Mmel_00008579-RA;
Scv2yLs_5284	maker	CDS	2451893	2451971	.	-	0	ID=Mmel_00008579-RA:cds;Parent=Mmel_00008579-RA;
Scv2yLs_5284	maker	CDS	2443273	2443397	.	-	2	ID=Mmel_00008579-RA:cds;Parent=Mmel_00008579-RA;
Scv2yLs_5284	maker	CDS	2442332	2442414	.	-	0	ID=Mmel_00008579-RA:cds;Parent=Mmel_00008579-RA;
Scv2yLs_5284	maker	CDS	2440604	2440721	.	-	1	ID=Mmel_00008579-RA:cds;Parent=Mmel_00008579-RA;
Scv2yLs_5284	maker	CDS	2437164	2437223	.	-	0	ID=Mmel_00008579-RA:cds;Parent=Mmel_00008579-RA;
Scv2yLs_5284	maker	three_prime_UTR	2436682	2437163	.	-	.	ID=Mmel_00008579-RA:three_prime_utr;Parent=Mmel_00008579-RA;
Scv2yLs_5284	maker	gene	2472588	2506248	.	-	.	ID=Mmel_00008580;Name=Mmel_00008580;Alias=snap_masked-Scv2yLs_5284-processed-gene-25.7;Note=Similar to Itfg1: T-cell immunomodulatory protein (Mus musculus OX%3D10090);
Scv2yLs_5284	maker	mRNA	2472588	2506248	.	-	.	ID=Mmel_00008580-RA;Parent=Mmel_00008580;Name=Mmel_00008580-RA;Alias=snap_masked-Scv2yLs_5284-processed-gene-25.7-mRNA-1;_AED=0.92;_QI=0|0|0|0|1|1|9|0|253;_eAED=0.92;Note=Similar to Itfg1: T-cell immunomodulatory protein (Mus musculus OX%3D10090);
Scv2yLs_5284	maker	exon	2506221	2506248	.	-	.	ID=Mmel_00008580-RA:exon:7844;Parent=Mmel_00008580-RA;
Scv2yLs_5284	maker	exon	2503252	2503324	.	-	.	ID=Mmel_00008580-RA:exon:7843;Parent=Mmel_00008580-RA;
Scv2yLs_5284	maker	exon	2501746	2501891	.	-	.	ID=Mmel_00008580-RA:exon:7842;Parent=Mmel_00008580-RA;
Scv2yLs_5284	maker	exon	2500706	2500814	.	-	.	ID=Mmel_00008580-RA:exon:7841;Parent=Mmel_00008580-RA;
Scv2yLs_5284	maker	exon	2499319	2499393	.	-	.	ID=Mmel_00008580-RA:exon:7840;Parent=Mmel_00008580-RA;
Scv2yLs_5284	maker	exon	2485231	2485304	.	-	.	ID=Mmel_00008580-RA:exon:7839;Parent=Mmel_00008580-RA;
Scv2yLs_5284	maker	exon	2484589	2484650	.	-	.	ID=Mmel_00008580-RA:exon:7838;Parent=Mmel_00008580-RA;
Scv2yLs_5284	maker	exon	2477175	2477353	.	-	.	ID=Mmel_00008580-RA:exon:7837;Parent=Mmel_00008580-RA;
Scv2yLs_5284	maker	exon	2472588	2472603	.	-	.	ID=Mmel_00008580-RA:exon:7836;Parent=Mmel_00008580-RA;
Scv2yLs_5284	maker	CDS	2506221	2506248	.	-	0	ID=Mmel_00008580-RA:cds;Parent=Mmel_00008580-RA;
Scv2yLs_5284	maker	CDS	2503252	2503324	.	-	2	ID=Mmel_00008580-RA:cds;Parent=Mmel_00008580-RA;
Scv2yLs_5284	maker	CDS	2501746	2501891	.	-	1	ID=Mmel_00008580-RA:cds;Parent=Mmel_00008580-RA;
Scv2yLs_5284	maker	CDS	2500706	2500814	.	-	2	ID=Mmel_00008580-RA:cds;Parent=Mmel_00008580-RA;
Scv2yLs_5284	maker	CDS	2499319	2499393	.	-	1	ID=Mmel_00008580-RA:cds;Parent=Mmel_00008580-RA;
Scv2yLs_5284	maker	CDS	2485231	2485304	.	-	1	ID=Mmel_00008580-RA:cds;Parent=Mmel_00008580-RA;
Scv2yLs_5284	maker	CDS	2484589	2484650	.	-	2	ID=Mmel_00008580-RA:cds;Parent=Mmel_00008580-RA;
Scv2yLs_5284	maker	CDS	2477175	2477353	.	-	0	ID=Mmel_00008580-RA:cds;Parent=Mmel_00008580-RA;
Scv2yLs_5284	maker	CDS	2472588	2472603	.	-	1	ID=Mmel_00008580-RA:cds;Parent=Mmel_00008580-RA;
Scv2yLs_13414	maker	gene	41	1117	.	+	.	ID=Mmel_00015202;Name=Mmel_00015202;Alias=maker-Scv2yLs_13414-snap-gene-0.3;Note=Similar to Trim46: Tripartite motif-containing protein 46 (Mus musculus OX%3D10090);
Scv2yLs_13414	maker	mRNA	41	1117	.	+	.	ID=Mmel_00015202-RA;Parent=Mmel_00015202;Name=Mmel_00015202-RA;Alias=maker-Scv2yLs_13414-snap-gene-0.3-mRNA-1;_AED=0.20;_QI=0|0|0|0|1|0.75|4|0|190;_eAED=0.20;Note=Similar to Trim46: Tripartite motif-containing protein 46 (Mus musculus OX%3D10090);
Scv2yLs_13414	maker	exon	41	136	.	+	.	ID=Mmel_00015202-RA:exon:2991;Parent=Mmel_00015202-RA;
Scv2yLs_13414	maker	exon	260	513	.	+	.	ID=Mmel_00015202-RA:exon:2992;Parent=Mmel_00015202-RA;
Scv2yLs_13414	maker	exon	607	796	.	+	.	ID=Mmel_00015202-RA:exon:2993;Parent=Mmel_00015202-RA;
Scv2yLs_13414	maker	exon	1085	1117	.	+	.	ID=Mmel_00015202-RA:exon:2994;Parent=Mmel_00015202-RA;
Scv2yLs_13414	maker	CDS	41	136	.	+	0	ID=Mmel_00015202-RA:cds;Parent=Mmel_00015202-RA;
Scv2yLs_13414	maker	CDS	260	513	.	+	0	ID=Mmel_00015202-RA:cds;Parent=Mmel_00015202-RA;
Scv2yLs_13414	maker	CDS	607	796	.	+	1	ID=Mmel_00015202-RA:cds;Parent=Mmel_00015202-RA;
Scv2yLs_13414	maker	CDS	1085	1117	.	+	0	ID=Mmel_00015202-RA:cds;Parent=Mmel_00015202-RA;
Scv2yLs_4797	maker	gene	55215	60155	.	-	.	ID=Mmel_00013298;Name=Mmel_00013298;Alias=maker-Scv2yLs_4797-snap-gene-0.10;Note=Similar to SLC29A3: Equilibrative nucleoside transporter 3 (Bos taurus OX%3D9913);Dbxref=InterPro:IPR002259,PFAM:PF01733;Ontology_term=GO:0005337,GO:0016021,GO:1901642;
Scv2yLs_4797	maker	mRNA	55215	60155	.	-	.	ID=Mmel_00013298-RA;Parent=Mmel_00013298;Name=Mmel_00013298-RA;Alias=maker-Scv2yLs_4797-snap-gene-0.10-mRNA-1;_AED=0.08;_QI=0|0|0|1|0.75|0.8|5|0|423;_eAED=0.09;Note=Similar to SLC29A3: Equilibrative nucleoside transporter 3 (Bos taurus OX%3D9913);Dbxref=InterPro:IPR002259,PFAM:PF01733;Ontology_term=GO:0005337,GO:0016021,GO:1901642;
Scv2yLs_4797	maker	exon	59907	60155	.	-	.	ID=Mmel_00013298-RA:exon:1472;Parent=Mmel_00013298-RA;
Scv2yLs_4797	maker	exon	58254	58336	.	-	.	ID=Mmel_00013298-RA:exon:1471;Parent=Mmel_00013298-RA;
Scv2yLs_4797	maker	exon	57410	57636	.	-	.	ID=Mmel_00013298-RA:exon:1470;Parent=Mmel_00013298-RA;
Scv2yLs_4797	maker	exon	56228	56600	.	-	.	ID=Mmel_00013298-RA:exon:1469;Parent=Mmel_00013298-RA;
Scv2yLs_4797	maker	exon	55215	55554	.	-	.	ID=Mmel_00013298-RA:exon:1468;Parent=Mmel_00013298-RA;
Scv2yLs_4797	maker	CDS	59907	60155	.	-	0	ID=Mmel_00013298-RA:cds;Parent=Mmel_00013298-RA;
Scv2yLs_4797	maker	CDS	58254	58336	.	-	0	ID=Mmel_00013298-RA:cds;Parent=Mmel_00013298-RA;
Scv2yLs_4797	maker	CDS	57410	57636	.	-	1	ID=Mmel_00013298-RA:cds;Parent=Mmel_00013298-RA;
Scv2yLs_4797	maker	CDS	56228	56600	.	-	2	ID=Mmel_00013298-RA:cds;Parent=Mmel_00013298-RA;
Scv2yLs_4797	maker	CDS	55215	55554	.	-	1	ID=Mmel_00013298-RA:cds;Parent=Mmel_00013298-RA;
Scv2yLs_4797	maker	gene	64298	87698	.	-	.	ID=Mmel_00013299;Name=Mmel_00013299;Alias=maker-Scv2yLs_4797-augustus-gene-0.1;Note=Similar to unc5b-b: Netrin receptor UNC5B-b (Xenopus laevis OX%3D8355);Dbxref=InterPro:IPR000488,InterPro:IPR000906,InterPro:IPR013098,InterPro:IPR033772,PFAM:PF00531,PFAM:PF00791,PFAM:PF07679,PFAM:PF17217;Ontology_term=GO:0005515,GO:0007165;
Scv2yLs_4797	maker	mRNA	64298	87698	.	-	.	ID=Mmel_00013299-RA;Parent=Mmel_00013299;Name=Mmel_00013299-RA;Alias=maker-Scv2yLs_4797-augustus-gene-0.1-mRNA-1;_AED=0.25;_QI=0|0|0|0.83|1|1|12|0|723;_eAED=0.25;Note=Similar to unc5b-b: Netrin receptor UNC5B-b (Xenopus laevis OX%3D8355);Dbxref=InterPro:IPR000488,InterPro:IPR000906,InterPro:IPR013098,InterPro:IPR033772,PFAM:PF00531,PFAM:PF00791,PFAM:PF07679,PFAM:PF17217;Ontology_term=GO:0005515,GO:0007165;
Scv2yLs_4797	maker	exon	87476	87698	.	-	.	ID=Mmel_00013299-RA:exon:1484;Parent=Mmel_00013299-RA;
Scv2yLs_4797	maker	exon	78383	78604	.	-	.	ID=Mmel_00013299-RA:exon:1483;Parent=Mmel_00013299-RA;
Scv2yLs_4797	maker	exon	74322	74536	.	-	.	ID=Mmel_00013299-RA:exon:1482;Parent=Mmel_00013299-RA;
Scv2yLs_4797	maker	exon	72445	72625	.	-	.	ID=Mmel_00013299-RA:exon:1481;Parent=Mmel_00013299-RA;
Scv2yLs_4797	maker	exon	70514	70678	.	-	.	ID=Mmel_00013299-RA:exon:1480;Parent=Mmel_00013299-RA;
Scv2yLs_4797	maker	exon	69093	69287	.	-	.	ID=Mmel_00013299-RA:exon:1479;Parent=Mmel_00013299-RA;
Scv2yLs_4797	maker	exon	67527	67614	.	-	.	ID=Mmel_00013299-RA:exon:1478;Parent=Mmel_00013299-RA;
Scv2yLs_4797	maker	exon	67276	67444	.	-	.	ID=Mmel_00013299-RA:exon:1477;Parent=Mmel_00013299-RA;
Scv2yLs_4797	maker	exon	66537	66719	.	-	.	ID=Mmel_00013299-RA:exon:1476;Parent=Mmel_00013299-RA;
Scv2yLs_4797	maker	exon	65814	65978	.	-	.	ID=Mmel_00013299-RA:exon:1475;Parent=Mmel_00013299-RA;
Scv2yLs_4797	maker	exon	65537	65736	.	-	.	ID=Mmel_00013299-RA:exon:1474;Parent=Mmel_00013299-RA;
Scv2yLs_4797	maker	exon	64298	64463	.	-	.	ID=Mmel_00013299-RA:exon:1473;Parent=Mmel_00013299-RA;
Scv2yLs_4797	maker	CDS	87476	87698	.	-	0	ID=Mmel_00013299-RA:cds;Parent=Mmel_00013299-RA;
Scv2yLs_4797	maker	CDS	78383	78604	.	-	2	ID=Mmel_00013299-RA:cds;Parent=Mmel_00013299-RA;
Scv2yLs_4797	maker	CDS	74322	74536	.	-	2	ID=Mmel_00013299-RA:cds;Parent=Mmel_00013299-RA;
Scv2yLs_4797	maker	CDS	72445	72625	.	-	0	ID=Mmel_00013299-RA:cds;Parent=Mmel_00013299-RA;
Scv2yLs_4797	maker	CDS	70514	70678	.	-	2	ID=Mmel_00013299-RA:cds;Parent=Mmel_00013299-RA;
Scv2yLs_4797	maker	CDS	69093	69287	.	-	2	ID=Mmel_00013299-RA:cds;Parent=Mmel_00013299-RA;
Scv2yLs_4797	maker	CDS	67527	67614	.	-	2	ID=Mmel_00013299-RA:cds;Parent=Mmel_00013299-RA;
Scv2yLs_4797	maker	CDS	67276	67444	.	-	1	ID=Mmel_00013299-RA:cds;Parent=Mmel_00013299-RA;
Scv2yLs_4797	maker	CDS	66537	66719	.	-	0	ID=Mmel_00013299-RA:cds;Parent=Mmel_00013299-RA;
Scv2yLs_4797	maker	CDS	65814	65978	.	-	0	ID=Mmel_00013299-RA:cds;Parent=Mmel_00013299-RA;
Scv2yLs_4797	maker	CDS	65537	65736	.	-	0	ID=Mmel_00013299-RA:cds;Parent=Mmel_00013299-RA;
Scv2yLs_4797	maker	CDS	64298	64463	.	-	1	ID=Mmel_00013299-RA:cds;Parent=Mmel_00013299-RA;
Scv2yLs_11424	maker	gene	374	4206	.	-	.	ID=Mmel_00014724;Name=Mmel_00014724;Alias=maker-Scv2yLs_11424-snap-gene-0.3;Note=Similar to PDZD7: PDZ domain-containing protein 7 (Homo sapiens OX%3D9606);Dbxref=InterPro:IPR001478,PFAM:PF00595;Ontology_term=GO:0005515;
Scv2yLs_11424	maker	mRNA	374	4206	.	-	.	ID=Mmel_00014724-RA;Parent=Mmel_00014724;Name=Mmel_00014724-RA;Alias=maker-Scv2yLs_11424-snap-gene-0.3-mRNA-1;_AED=0.25;_QI=0|0|0|1|0.83|0.71|7|0|430;_eAED=0.25;Note=Similar to PDZD7: PDZ domain-containing protein 7 (Homo sapiens OX%3D9606);Dbxref=InterPro:IPR001478,PFAM:PF00595;Ontology_term=GO:0005515;
Scv2yLs_11424	maker	exon	4014	4206	.	-	.	ID=Mmel_00014724-RA:exon:829;Parent=Mmel_00014724-RA;
Scv2yLs_11424	maker	exon	3692	3832	.	-	.	ID=Mmel_00014724-RA:exon:828;Parent=Mmel_00014724-RA;
Scv2yLs_11424	maker	exon	3154	3328	.	-	.	ID=Mmel_00014724-RA:exon:827;Parent=Mmel_00014724-RA;
Scv2yLs_11424	maker	exon	2643	2819	.	-	.	ID=Mmel_00014724-RA:exon:826;Parent=Mmel_00014724-RA;
Scv2yLs_11424	maker	exon	2275	2422	.	-	.	ID=Mmel_00014724-RA:exon:825;Parent=Mmel_00014724-RA;
Scv2yLs_11424	maker	exon	1995	2049	.	-	.	ID=Mmel_00014724-RA:exon:824;Parent=Mmel_00014724-RA;
Scv2yLs_11424	maker	exon	374	777	.	-	.	ID=Mmel_00014724-RA:exon:823;Parent=Mmel_00014724-RA;
Scv2yLs_11424	maker	CDS	4014	4206	.	-	0	ID=Mmel_00014724-RA:cds;Parent=Mmel_00014724-RA;
Scv2yLs_11424	maker	CDS	3692	3832	.	-	2	ID=Mmel_00014724-RA:cds;Parent=Mmel_00014724-RA;
Scv2yLs_11424	maker	CDS	3154	3328	.	-	2	ID=Mmel_00014724-RA:cds;Parent=Mmel_00014724-RA;
Scv2yLs_11424	maker	CDS	2643	2819	.	-	1	ID=Mmel_00014724-RA:cds;Parent=Mmel_00014724-RA;
Scv2yLs_11424	maker	CDS	2275	2422	.	-	1	ID=Mmel_00014724-RA:cds;Parent=Mmel_00014724-RA;
Scv2yLs_11424	maker	CDS	1995	2049	.	-	0	ID=Mmel_00014724-RA:cds;Parent=Mmel_00014724-RA;
Scv2yLs_11424	maker	CDS	374	777	.	-	2	ID=Mmel_00014724-RA:cds;Parent=Mmel_00014724-RA;
Scv2yLs_7857	maker	gene	41185	62737	.	-	.	ID=Mmel_00010797;Name=Mmel_00010797;Alias=maker-Scv2yLs_7857-augustus-gene-1.2;Note=Similar to ST3GAL3: CMP-N-acetylneuraminate-beta-1%2C4-galactoside alpha-2%2C3-sialyltransferase (Pan troglodytes OX%3D9598);Dbxref=InterPro:IPR001675,PFAM:PF00777;Ontology_term=GO:0006486,GO:0008373;
Scv2yLs_7857	maker	mRNA	41185	62737	.	-	.	ID=Mmel_00010797-RA;Parent=Mmel_00010797;Name=Mmel_00010797-RA;Alias=maker-Scv2yLs_7857-augustus-gene-1.2-mRNA-1;_AED=0.86;_QI=0|0|0|0|1|1|6|0|183;_eAED=0.86;Note=Similar to ST3GAL3: CMP-N-acetylneuraminate-beta-1%2C4-galactoside alpha-2%2C3-sialyltransferase (Pan troglodytes OX%3D9598);Dbxref=InterPro:IPR001675,PFAM:PF00777;Ontology_term=GO:0006486,GO:0008373;
Scv2yLs_7857	maker	exon	62733	62737	.	-	.	ID=Mmel_00010797-RA:exon:3973;Parent=Mmel_00010797-RA;
Scv2yLs_7857	maker	exon	61685	61755	.	-	.	ID=Mmel_00010797-RA:exon:3972;Parent=Mmel_00010797-RA;
Scv2yLs_7857	maker	exon	56257	56320	.	-	.	ID=Mmel_00010797-RA:exon:3971;Parent=Mmel_00010797-RA;
Scv2yLs_7857	maker	exon	48464	48559	.	-	.	ID=Mmel_00010797-RA:exon:3970;Parent=Mmel_00010797-RA;
Scv2yLs_7857	maker	exon	43937	44123	.	-	.	ID=Mmel_00010797-RA:exon:3969;Parent=Mmel_00010797-RA;
Scv2yLs_7857	maker	exon	41185	41313	.	-	.	ID=Mmel_00010797-RA:exon:3968;Parent=Mmel_00010797-RA;
Scv2yLs_7857	maker	CDS	62733	62737	.	-	0	ID=Mmel_00010797-RA:cds;Parent=Mmel_00010797-RA;
Scv2yLs_7857	maker	CDS	61685	61755	.	-	1	ID=Mmel_00010797-RA:cds;Parent=Mmel_00010797-RA;
Scv2yLs_7857	maker	CDS	56257	56320	.	-	2	ID=Mmel_00010797-RA:cds;Parent=Mmel_00010797-RA;
Scv2yLs_7857	maker	CDS	48464	48559	.	-	1	ID=Mmel_00010797-RA:cds;Parent=Mmel_00010797-RA;
Scv2yLs_7857	maker	CDS	43937	44123	.	-	1	ID=Mmel_00010797-RA:cds;Parent=Mmel_00010797-RA;
Scv2yLs_7857	maker	CDS	41185	41313	.	-	0	ID=Mmel_00010797-RA:cds;Parent=Mmel_00010797-RA;
Scv2yLs_7857	maker	gene	186005	259013	.	-	.	ID=Mmel_00010798;Name=Mmel_00010798;Alias=augustus_masked-Scv2yLs_7857-processed-gene-2.29;Note=Similar to Ptprf: Receptor-type tyrosine-protein phosphatase F (Mus musculus OX%3D10090);Dbxref=InterPro:IPR000242,InterPro:IPR003347,InterPro:IPR003961,PFAM:PF00041,PFAM:PF00102,PFAM:PF02373,PFAM:PF13831,PFAM:PF13832;Ontology_term=GO:0004725,GO:0005515,GO:0006470;
Scv2yLs_7857	maker	mRNA	186005	259013	.	-	.	ID=Mmel_00010798-RA;Parent=Mmel_00010798;Name=Mmel_00010798-RA;Alias=augustus_masked-Scv2yLs_7857-processed-gene-2.29-mRNA-1;_AED=0.31;_QI=0|0.05|0.02|0.97|1|1|37|0|1878;_eAED=0.31;Note=Similar to Ptprf: Receptor-type tyrosine-protein phosphatase F (Mus musculus OX%3D10090);Dbxref=InterPro:IPR000242,InterPro:IPR003347,InterPro:IPR003961,PFAM:PF00041,PFAM:PF00102,PFAM:PF02373,PFAM:PF13831,PFAM:PF13832;Ontology_term=GO:0004725,GO:0005515,GO:0006470;
Scv2yLs_7857	maker	exon	258473	259013	.	-	.	ID=Mmel_00010798-RA:exon:4010;Parent=Mmel_00010798-RA;
Scv2yLs_7857	maker	exon	257750	257847	.	-	.	ID=Mmel_00010798-RA:exon:4009;Parent=Mmel_00010798-RA;
Scv2yLs_7857	maker	exon	256569	256582	.	-	.	ID=Mmel_00010798-RA:exon:4008;Parent=Mmel_00010798-RA;
Scv2yLs_7857	maker	exon	252554	252644	.	-	.	ID=Mmel_00010798-RA:exon:4007;Parent=Mmel_00010798-RA;
Scv2yLs_7857	maker	exon	249377	249589	.	-	.	ID=Mmel_00010798-RA:exon:4006;Parent=Mmel_00010798-RA;
Scv2yLs_7857	maker	exon	246194	246348	.	-	.	ID=Mmel_00010798-RA:exon:4005;Parent=Mmel_00010798-RA;
Scv2yLs_7857	maker	exon	242919	243034	.	-	.	ID=Mmel_00010798-RA:exon:4004;Parent=Mmel_00010798-RA;
Scv2yLs_7857	maker	exon	237201	237298	.	-	.	ID=Mmel_00010798-RA:exon:4003;Parent=Mmel_00010798-RA;
Scv2yLs_7857	maker	exon	229350	229473	.	-	.	ID=Mmel_00010798-RA:exon:4002;Parent=Mmel_00010798-RA;
Scv2yLs_7857	maker	exon	227233	227408	.	-	.	ID=Mmel_00010798-RA:exon:4001;Parent=Mmel_00010798-RA;
Scv2yLs_7857	maker	exon	221195	221314	.	-	.	ID=Mmel_00010798-RA:exon:4000;Parent=Mmel_00010798-RA;
Scv2yLs_7857	maker	exon	219995	220149	.	-	.	ID=Mmel_00010798-RA:exon:3999;Parent=Mmel_00010798-RA;
Scv2yLs_7857	maker	exon	218436	218721	.	-	.	ID=Mmel_00010798-RA:exon:3998;Parent=Mmel_00010798-RA;
Scv2yLs_7857	maker	exon	216669	216847	.	-	.	ID=Mmel_00010798-RA:exon:3997;Parent=Mmel_00010798-RA;
Scv2yLs_7857	maker	exon	214098	214224	.	-	.	ID=Mmel_00010798-RA:exon:3996;Parent=Mmel_00010798-RA;
Scv2yLs_7857	maker	exon	213750	213875	.	-	.	ID=Mmel_00010798-RA:exon:3995;Parent=Mmel_00010798-RA;
Scv2yLs_7857	maker	exon	212999	213153	.	-	.	ID=Mmel_00010798-RA:exon:3994;Parent=Mmel_00010798-RA;
Scv2yLs_7857	maker	exon	212738	212873	.	-	.	ID=Mmel_00010798-RA:exon:3993;Parent=Mmel_00010798-RA;
Scv2yLs_7857	maker	exon	212538	212602	.	-	.	ID=Mmel_00010798-RA:exon:3992;Parent=Mmel_00010798-RA;
Scv2yLs_7857	maker	exon	204829	204943	.	-	.	ID=Mmel_00010798-RA:exon:3991;Parent=Mmel_00010798-RA;
Scv2yLs_7857	maker	exon	203875	204068	.	-	.	ID=Mmel_00010798-RA:exon:3990;Parent=Mmel_00010798-RA;
Scv2yLs_7857	maker	exon	202402	202451	.	-	.	ID=Mmel_00010798-RA:exon:3989;Parent=Mmel_00010798-RA;
Scv2yLs_7857	maker	exon	201798	201901	.	-	.	ID=Mmel_00010798-RA:exon:3988;Parent=Mmel_00010798-RA;
Scv2yLs_7857	maker	exon	200706	200843	.	-	.	ID=Mmel_00010798-RA:exon:3987;Parent=Mmel_00010798-RA;
Scv2yLs_7857	maker	exon	199570	199820	.	-	.	ID=Mmel_00010798-RA:exon:3986;Parent=Mmel_00010798-RA;
Scv2yLs_7857	maker	exon	198600	198790	.	-	.	ID=Mmel_00010798-RA:exon:3985;Parent=Mmel_00010798-RA;
Scv2yLs_7857	maker	exon	197341	197687	.	-	.	ID=Mmel_00010798-RA:exon:3984;Parent=Mmel_00010798-RA;
Scv2yLs_7857	maker	exon	195543	195663	.	-	.	ID=Mmel_00010798-RA:exon:3983;Parent=Mmel_00010798-RA;
Scv2yLs_7857	maker	exon	194822	195000	.	-	.	ID=Mmel_00010798-RA:exon:3982;Parent=Mmel_00010798-RA;
Scv2yLs_7857	maker	exon	192371	192575	.	-	.	ID=Mmel_00010798-RA:exon:3981;Parent=Mmel_00010798-RA;
Scv2yLs_7857	maker	exon	192001	192077	.	-	.	ID=Mmel_00010798-RA:exon:3980;Parent=Mmel_00010798-RA;
Scv2yLs_7857	maker	exon	191240	191295	.	-	.	ID=Mmel_00010798-RA:exon:3979;Parent=Mmel_00010798-RA;
Scv2yLs_7857	maker	exon	190353	190461	.	-	.	ID=Mmel_00010798-RA:exon:3978;Parent=Mmel_00010798-RA;
Scv2yLs_7857	maker	exon	188434	188604	.	-	.	ID=Mmel_00010798-RA:exon:3977;Parent=Mmel_00010798-RA;
Scv2yLs_7857	maker	exon	187865	187984	.	-	.	ID=Mmel_00010798-RA:exon:3976;Parent=Mmel_00010798-RA;
Scv2yLs_7857	maker	exon	187156	187248	.	-	.	ID=Mmel_00010798-RA:exon:3975;Parent=Mmel_00010798-RA;
Scv2yLs_7857	maker	exon	186005	186145	.	-	.	ID=Mmel_00010798-RA:exon:3974;Parent=Mmel_00010798-RA;
Scv2yLs_7857	maker	CDS	258473	259013	.	-	0	ID=Mmel_00010798-RA:cds;Parent=Mmel_00010798-RA;
Scv2yLs_7857	maker	CDS	257750	257847	.	-	2	ID=Mmel_00010798-RA:cds;Parent=Mmel_00010798-RA;
Scv2yLs_7857	maker	CDS	256569	256582	.	-	0	ID=Mmel_00010798-RA:cds;Parent=Mmel_00010798-RA;
Scv2yLs_7857	maker	CDS	252554	252644	.	-	1	ID=Mmel_00010798-RA:cds;Parent=Mmel_00010798-RA;
Scv2yLs_7857	maker	CDS	249377	249589	.	-	0	ID=Mmel_00010798-RA:cds;Parent=Mmel_00010798-RA;
Scv2yLs_7857	maker	CDS	246194	246348	.	-	0	ID=Mmel_00010798-RA:cds;Parent=Mmel_00010798-RA;
Scv2yLs_7857	maker	CDS	242919	243034	.	-	1	ID=Mmel_00010798-RA:cds;Parent=Mmel_00010798-RA;
Scv2yLs_7857	maker	CDS	237201	237298	.	-	2	ID=Mmel_00010798-RA:cds;Parent=Mmel_00010798-RA;
Scv2yLs_7857	maker	CDS	229350	229473	.	-	0	ID=Mmel_00010798-RA:cds;Parent=Mmel_00010798-RA;
Scv2yLs_7857	maker	CDS	227233	227408	.	-	2	ID=Mmel_00010798-RA:cds;Parent=Mmel_00010798-RA;
Scv2yLs_7857	maker	CDS	221195	221314	.	-	0	ID=Mmel_00010798-RA:cds;Parent=Mmel_00010798-RA;
Scv2yLs_7857	maker	CDS	219995	220149	.	-	0	ID=Mmel_00010798-RA:cds;Parent=Mmel_00010798-RA;
Scv2yLs_7857	maker	CDS	218436	218721	.	-	1	ID=Mmel_00010798-RA:cds;Parent=Mmel_00010798-RA;
Scv2yLs_7857	maker	CDS	216669	216847	.	-	0	ID=Mmel_00010798-RA:cds;Parent=Mmel_00010798-RA;
Scv2yLs_7857	maker	CDS	214098	214224	.	-	1	ID=Mmel_00010798-RA:cds;Parent=Mmel_00010798-RA;
Scv2yLs_7857	maker	CDS	213750	213875	.	-	0	ID=Mmel_00010798-RA:cds;Parent=Mmel_00010798-RA;
Scv2yLs_7857	maker	CDS	212999	213153	.	-	0	ID=Mmel_00010798-RA:cds;Parent=Mmel_00010798-RA;
Scv2yLs_7857	maker	CDS	212738	212873	.	-	1	ID=Mmel_00010798-RA:cds;Parent=Mmel_00010798-RA;
Scv2yLs_7857	maker	CDS	212538	212602	.	-	0	ID=Mmel_00010798-RA:cds;Parent=Mmel_00010798-RA;
Scv2yLs_7857	maker	CDS	204829	204943	.	-	1	ID=Mmel_00010798-RA:cds;Parent=Mmel_00010798-RA;
Scv2yLs_7857	maker	CDS	203875	204068	.	-	0	ID=Mmel_00010798-RA:cds;Parent=Mmel_00010798-RA;
Scv2yLs_7857	maker	CDS	202402	202451	.	-	1	ID=Mmel_00010798-RA:cds;Parent=Mmel_00010798-RA;
Scv2yLs_7857	maker	CDS	201798	201901	.	-	2	ID=Mmel_00010798-RA:cds;Parent=Mmel_00010798-RA;
Scv2yLs_7857	maker	CDS	200706	200843	.	-	0	ID=Mmel_00010798-RA:cds;Parent=Mmel_00010798-RA;
Scv2yLs_7857	maker	CDS	199570	199820	.	-	0	ID=Mmel_00010798-RA:cds;Parent=Mmel_00010798-RA;
Scv2yLs_7857	maker	CDS	198600	198790	.	-	1	ID=Mmel_00010798-RA:cds;Parent=Mmel_00010798-RA;
Scv2yLs_7857	maker	CDS	197341	197687	.	-	2	ID=Mmel_00010798-RA:cds;Parent=Mmel_00010798-RA;
Scv2yLs_7857	maker	CDS	195543	195663	.	-	0	ID=Mmel_00010798-RA:cds;Parent=Mmel_00010798-RA;
Scv2yLs_7857	maker	CDS	194822	195000	.	-	2	ID=Mmel_00010798-RA:cds;Parent=Mmel_00010798-RA;
Scv2yLs_7857	maker	CDS	192371	192575	.	-	0	ID=Mmel_00010798-RA:cds;Parent=Mmel_00010798-RA;
Scv2yLs_7857	maker	CDS	192001	192077	.	-	2	ID=Mmel_00010798-RA:cds;Parent=Mmel_00010798-RA;
Scv2yLs_7857	maker	CDS	191240	191295	.	-	0	ID=Mmel_00010798-RA:cds;Parent=Mmel_00010798-RA;
Scv2yLs_7857	maker	CDS	190353	190461	.	-	1	ID=Mmel_00010798-RA:cds;Parent=Mmel_00010798-RA;
Scv2yLs_7857	maker	CDS	188434	188604	.	-	0	ID=Mmel_00010798-RA:cds;Parent=Mmel_00010798-RA;
Scv2yLs_7857	maker	CDS	187865	187984	.	-	0	ID=Mmel_00010798-RA:cds;Parent=Mmel_00010798-RA;
Scv2yLs_7857	maker	CDS	187156	187248	.	-	0	ID=Mmel_00010798-RA:cds;Parent=Mmel_00010798-RA;
Scv2yLs_7857	maker	CDS	186005	186145	.	-	0	ID=Mmel_00010798-RA:cds;Parent=Mmel_00010798-RA;
Scv2yLs_7857	maker	gene	260586	282091	.	-	.	ID=Mmel_00010799;Name=Mmel_00010799;Alias=augustus_masked-Scv2yLs_7857-processed-gene-2.31;Note=Similar to PTPRS: Receptor-type tyrosine-protein phosphatase S (Homo sapiens OX%3D9606);Dbxref=InterPro:IPR003961,InterPro:IPR013098,PFAM:PF00041,PFAM:PF07679;Ontology_term=GO:0005515;
Scv2yLs_7857	maker	mRNA	260586	282091	.	-	.	ID=Mmel_00010799-RA;Parent=Mmel_00010799;Name=Mmel_00010799-RA;Alias=augustus_masked-Scv2yLs_7857-processed-gene-2.31-mRNA-1;_AED=0.49;_QI=0|0|0|0.63|1|1|11|0|523;_eAED=0.49;Note=Similar to PTPRS: Receptor-type tyrosine-protein phosphatase S (Homo sapiens OX%3D9606);Dbxref=InterPro:IPR003961,InterPro:IPR013098,PFAM:PF00041,PFAM:PF07679;Ontology_term=GO:0005515;
Scv2yLs_7857	maker	exon	281872	282091	.	-	.	ID=Mmel_00010799-RA:exon:4021;Parent=Mmel_00010799-RA;
Scv2yLs_7857	maker	exon	278678	279150	.	-	.	ID=Mmel_00010799-RA:exon:4020;Parent=Mmel_00010799-RA;
Scv2yLs_7857	maker	exon	277981	278103	.	-	.	ID=Mmel_00010799-RA:exon:4019;Parent=Mmel_00010799-RA;
Scv2yLs_7857	maker	exon	276841	276939	.	-	.	ID=Mmel_00010799-RA:exon:4018;Parent=Mmel_00010799-RA;
Scv2yLs_7857	maker	exon	272786	272893	.	-	.	ID=Mmel_00010799-RA:exon:4017;Parent=Mmel_00010799-RA;
Scv2yLs_7857	maker	exon	270522	270555	.	-	.	ID=Mmel_00010799-RA:exon:4016;Parent=Mmel_00010799-RA;
Scv2yLs_7857	maker	exon	269822	270015	.	-	.	ID=Mmel_00010799-RA:exon:4015;Parent=Mmel_00010799-RA;
Scv2yLs_7857	maker	exon	267485	267526	.	-	.	ID=Mmel_00010799-RA:exon:4014;Parent=Mmel_00010799-RA;
Scv2yLs_7857	maker	exon	263596	263622	.	-	.	ID=Mmel_00010799-RA:exon:4013;Parent=Mmel_00010799-RA;
Scv2yLs_7857	maker	exon	261219	261376	.	-	.	ID=Mmel_00010799-RA:exon:4012;Parent=Mmel_00010799-RA;
Scv2yLs_7857	maker	exon	260586	260679	.	-	.	ID=Mmel_00010799-RA:exon:4011;Parent=Mmel_00010799-RA;
Scv2yLs_7857	maker	CDS	281872	282091	.	-	0	ID=Mmel_00010799-RA:cds;Parent=Mmel_00010799-RA;
Scv2yLs_7857	maker	CDS	278678	279150	.	-	2	ID=Mmel_00010799-RA:cds;Parent=Mmel_00010799-RA;
Scv2yLs_7857	maker	CDS	277981	278103	.	-	0	ID=Mmel_00010799-RA:cds;Parent=Mmel_00010799-RA;
Scv2yLs_7857	maker	CDS	276841	276939	.	-	0	ID=Mmel_00010799-RA:cds;Parent=Mmel_00010799-RA;
Scv2yLs_7857	maker	CDS	272786	272893	.	-	0	ID=Mmel_00010799-RA:cds;Parent=Mmel_00010799-RA;
Scv2yLs_7857	maker	CDS	270522	270555	.	-	0	ID=Mmel_00010799-RA:cds;Parent=Mmel_00010799-RA;
Scv2yLs_7857	maker	CDS	269822	270015	.	-	2	ID=Mmel_00010799-RA:cds;Parent=Mmel_00010799-RA;
Scv2yLs_7857	maker	CDS	267485	267526	.	-	0	ID=Mmel_00010799-RA:cds;Parent=Mmel_00010799-RA;
Scv2yLs_7857	maker	CDS	263596	263622	.	-	0	ID=Mmel_00010799-RA:cds;Parent=Mmel_00010799-RA;
Scv2yLs_7857	maker	CDS	261219	261376	.	-	0	ID=Mmel_00010799-RA:cds;Parent=Mmel_00010799-RA;
Scv2yLs_7857	maker	CDS	260586	260679	.	-	1	ID=Mmel_00010799-RA:cds;Parent=Mmel_00010799-RA;
Scv2yLs_7857	maker	gene	629532	630951	.	+	.	ID=Mmel_00010800;Name=Mmel_00010800;Alias=maker-Scv2yLs_7857-snap-gene-6.15;Note=Similar to HYI: Putative hydroxypyruvate isomerase (Homo sapiens OX%3D9606);Dbxref=InterPro:IPR013022,PFAM:PF01261;
Scv2yLs_7857	maker	mRNA	629532	630951	.	+	.	ID=Mmel_00010800-RA;Parent=Mmel_00010800;Name=Mmel_00010800-RA;Alias=maker-Scv2yLs_7857-snap-gene-6.15-mRNA-1;_AED=0.13;_QI=0|0.8|0.66|1|1|1|6|40|175;_eAED=0.13;Note=Similar to HYI: Putative hydroxypyruvate isomerase (Homo sapiens OX%3D9606);Dbxref=InterPro:IPR013022,PFAM:PF01261;
Scv2yLs_7857	maker	exon	629532	629636	.	+	.	ID=Mmel_00010800-RA:exon:4022;Parent=Mmel_00010800-RA;
Scv2yLs_7857	maker	exon	629783	629861	.	+	.	ID=Mmel_00010800-RA:exon:4023;Parent=Mmel_00010800-RA;
Scv2yLs_7857	maker	exon	630040	630089	.	+	.	ID=Mmel_00010800-RA:exon:4024;Parent=Mmel_00010800-RA;
Scv2yLs_7857	maker	exon	630265	630334	.	+	.	ID=Mmel_00010800-RA:exon:4025;Parent=Mmel_00010800-RA;
Scv2yLs_7857	maker	exon	630507	630641	.	+	.	ID=Mmel_00010800-RA:exon:4026;Parent=Mmel_00010800-RA;
Scv2yLs_7857	maker	exon	630823	630951	.	+	.	ID=Mmel_00010800-RA:exon:4027;Parent=Mmel_00010800-RA;
Scv2yLs_7857	maker	CDS	629532	629636	.	+	0	ID=Mmel_00010800-RA:cds;Parent=Mmel_00010800-RA;
Scv2yLs_7857	maker	CDS	629783	629861	.	+	0	ID=Mmel_00010800-RA:cds;Parent=Mmel_00010800-RA;
Scv2yLs_7857	maker	CDS	630040	630089	.	+	2	ID=Mmel_00010800-RA:cds;Parent=Mmel_00010800-RA;
Scv2yLs_7857	maker	CDS	630265	630334	.	+	0	ID=Mmel_00010800-RA:cds;Parent=Mmel_00010800-RA;
Scv2yLs_7857	maker	CDS	630507	630641	.	+	2	ID=Mmel_00010800-RA:cds;Parent=Mmel_00010800-RA;
Scv2yLs_7857	maker	CDS	630823	630911	.	+	2	ID=Mmel_00010800-RA:cds;Parent=Mmel_00010800-RA;
Scv2yLs_7857	maker	three_prime_UTR	630912	630951	.	+	.	ID=Mmel_00010800-RA:three_prime_utr;Parent=Mmel_00010800-RA;
Scv2yLs_7857	maker	gene	685883	692667	.	+	.	ID=Mmel_00010803;Name=Mmel_00010803;Alias=maker-Scv2yLs_7857-snap-gene-6.16;Note=Similar to MED8: Mediator of RNA polymerase II transcription subunit 8 (Homo sapiens OX%3D9606);Dbxref=InterPro:IPR019364,PFAM:PF10232;Ontology_term=GO:0001104,GO:0006357,GO:0016592;
Scv2yLs_7857	maker	mRNA	685883	692667	.	+	.	ID=Mmel_00010803-RA;Parent=Mmel_00010803;Name=Mmel_00010803-RA;Alias=maker-Scv2yLs_7857-snap-gene-6.16-mRNA-1;_AED=0.19;_QI=0|0|0|0.57|1|1|7|0|268;_eAED=0.19;Note=Similar to MED8: Mediator of RNA polymerase II transcription subunit 8 (Homo sapiens OX%3D9606);Dbxref=InterPro:IPR019364,PFAM:PF10232;Ontology_term=GO:0001104,GO:0006357,GO:0016592;
Scv2yLs_7857	maker	exon	685883	685888	.	+	.	ID=Mmel_00010803-RA:exon:4028;Parent=Mmel_00010803-RA;
Scv2yLs_7857	maker	exon	686138	686256	.	+	.	ID=Mmel_00010803-RA:exon:4029;Parent=Mmel_00010803-RA;
Scv2yLs_7857	maker	exon	687297	687441	.	+	.	ID=Mmel_00010803-RA:exon:4030;Parent=Mmel_00010803-RA;
Scv2yLs_7857	maker	exon	687755	687895	.	+	.	ID=Mmel_00010803-RA:exon:4031;Parent=Mmel_00010803-RA;
Scv2yLs_7857	maker	exon	688292	688373	.	+	.	ID=Mmel_00010803-RA:exon:4032;Parent=Mmel_00010803-RA;
Scv2yLs_7857	maker	exon	689335	689583	.	+	.	ID=Mmel_00010803-RA:exon:4033;Parent=Mmel_00010803-RA;
Scv2yLs_7857	maker	exon	692603	692667	.	+	.	ID=Mmel_00010803-RA:exon:4034;Parent=Mmel_00010803-RA;
Scv2yLs_7857	maker	CDS	685883	685888	.	+	0	ID=Mmel_00010803-RA:cds;Parent=Mmel_00010803-RA;
Scv2yLs_7857	maker	CDS	686138	686256	.	+	0	ID=Mmel_00010803-RA:cds;Parent=Mmel_00010803-RA;
Scv2yLs_7857	maker	CDS	687297	687441	.	+	1	ID=Mmel_00010803-RA:cds;Parent=Mmel_00010803-RA;
Scv2yLs_7857	maker	CDS	687755	687895	.	+	0	ID=Mmel_00010803-RA:cds;Parent=Mmel_00010803-RA;
Scv2yLs_7857	maker	CDS	688292	688373	.	+	0	ID=Mmel_00010803-RA:cds;Parent=Mmel_00010803-RA;
Scv2yLs_7857	maker	CDS	689335	689583	.	+	2	ID=Mmel_00010803-RA:cds;Parent=Mmel_00010803-RA;
Scv2yLs_7857	maker	CDS	692603	692667	.	+	2	ID=Mmel_00010803-RA:cds;Parent=Mmel_00010803-RA;
Scv2yLs_7857	maker	gene	632122	683534	.	-	.	ID=Mmel_00010802;Name=Mmel_00010802;Alias=maker-Scv2yLs_7857-snap-gene-6.19;Note=Similar to SZT2: KICSTOR complex protein SZT2 (Homo sapiens OX%3D9606);
Scv2yLs_7857	maker	mRNA	632122	683534	.	-	.	ID=Mmel_00010802-RA;Parent=Mmel_00010802;Name=Mmel_00010802-RA;Alias=maker-Scv2yLs_7857-snap-gene-6.19-mRNA-1;_AED=0.15;_QI=0|0|0|0.98|0.94|0.94|71|0|3546;_eAED=0.15;Note=Similar to SZT2: KICSTOR complex protein SZT2 (Homo sapiens OX%3D9606);
Scv2yLs_7857	maker	exon	683439	683534	.	-	.	ID=Mmel_00010802-RA:exon:4105;Parent=Mmel_00010802-RA;
Scv2yLs_7857	maker	exon	683106	683279	.	-	.	ID=Mmel_00010802-RA:exon:4104;Parent=Mmel_00010802-RA;
Scv2yLs_7857	maker	exon	682588	682758	.	-	.	ID=Mmel_00010802-RA:exon:4103;Parent=Mmel_00010802-RA;
Scv2yLs_7857	maker	exon	680636	680767	.	-	.	ID=Mmel_00010802-RA:exon:4102;Parent=Mmel_00010802-RA;
Scv2yLs_7857	maker	exon	678496	678655	.	-	.	ID=Mmel_00010802-RA:exon:4101;Parent=Mmel_00010802-RA;
Scv2yLs_7857	maker	exon	677916	678022	.	-	.	ID=Mmel_00010802-RA:exon:4100;Parent=Mmel_00010802-RA;
Scv2yLs_7857	maker	exon	677550	677760	.	-	.	ID=Mmel_00010802-RA:exon:4099;Parent=Mmel_00010802-RA;
Scv2yLs_7857	maker	exon	676345	676515	.	-	.	ID=Mmel_00010802-RA:exon:4098;Parent=Mmel_00010802-RA;
Scv2yLs_7857	maker	exon	671071	671302	.	-	.	ID=Mmel_00010802-RA:exon:4097;Parent=Mmel_00010802-RA;
Scv2yLs_7857	maker	exon	670279	670408	.	-	.	ID=Mmel_00010802-RA:exon:4096;Parent=Mmel_00010802-RA;
Scv2yLs_7857	maker	exon	668908	669050	.	-	.	ID=Mmel_00010802-RA:exon:4095;Parent=Mmel_00010802-RA;
Scv2yLs_7857	maker	exon	668179	668331	.	-	.	ID=Mmel_00010802-RA:exon:4094;Parent=Mmel_00010802-RA;
Scv2yLs_7857	maker	exon	667600	667714	.	-	.	ID=Mmel_00010802-RA:exon:4093;Parent=Mmel_00010802-RA;
Scv2yLs_7857	maker	exon	664884	665089	.	-	.	ID=Mmel_00010802-RA:exon:4092;Parent=Mmel_00010802-RA;
Scv2yLs_7857	maker	exon	664276	664500	.	-	.	ID=Mmel_00010802-RA:exon:4091;Parent=Mmel_00010802-RA;
Scv2yLs_7857	maker	exon	663765	663843	.	-	.	ID=Mmel_00010802-RA:exon:4090;Parent=Mmel_00010802-RA;
Scv2yLs_7857	maker	exon	663380	663477	.	-	.	ID=Mmel_00010802-RA:exon:4089;Parent=Mmel_00010802-RA;
Scv2yLs_7857	maker	exon	662959	663127	.	-	.	ID=Mmel_00010802-RA:exon:4088;Parent=Mmel_00010802-RA;
Scv2yLs_7857	maker	exon	662363	662477	.	-	.	ID=Mmel_00010802-RA:exon:4087;Parent=Mmel_00010802-RA;
Scv2yLs_7857	maker	exon	661762	661875	.	-	.	ID=Mmel_00010802-RA:exon:4086;Parent=Mmel_00010802-RA;
Scv2yLs_7857	maker	exon	661074	661274	.	-	.	ID=Mmel_00010802-RA:exon:4085;Parent=Mmel_00010802-RA;
Scv2yLs_7857	maker	exon	660840	660952	.	-	.	ID=Mmel_00010802-RA:exon:4084;Parent=Mmel_00010802-RA;
Scv2yLs_7857	maker	exon	660179	660320	.	-	.	ID=Mmel_00010802-RA:exon:4083;Parent=Mmel_00010802-RA;
Scv2yLs_7857	maker	exon	659501	659659	.	-	.	ID=Mmel_00010802-RA:exon:4082;Parent=Mmel_00010802-RA;
Scv2yLs_7857	maker	exon	658707	658911	.	-	.	ID=Mmel_00010802-RA:exon:4081;Parent=Mmel_00010802-RA;
Scv2yLs_7857	maker	exon	658398	658510	.	-	.	ID=Mmel_00010802-RA:exon:4080;Parent=Mmel_00010802-RA;
Scv2yLs_7857	maker	exon	657677	657935	.	-	.	ID=Mmel_00010802-RA:exon:4079;Parent=Mmel_00010802-RA;
Scv2yLs_7857	maker	exon	656193	656358	.	-	.	ID=Mmel_00010802-RA:exon:4078;Parent=Mmel_00010802-RA;
Scv2yLs_7857	maker	exon	656016	656108	.	-	.	ID=Mmel_00010802-RA:exon:4077;Parent=Mmel_00010802-RA;
Scv2yLs_7857	maker	exon	655755	655836	.	-	.	ID=Mmel_00010802-RA:exon:4076;Parent=Mmel_00010802-RA;
Scv2yLs_7857	maker	exon	655342	655623	.	-	.	ID=Mmel_00010802-RA:exon:4075;Parent=Mmel_00010802-RA;
Scv2yLs_7857	maker	exon	654839	654977	.	-	.	ID=Mmel_00010802-RA:exon:4074;Parent=Mmel_00010802-RA;
Scv2yLs_7857	maker	exon	654484	654600	.	-	.	ID=Mmel_00010802-RA:exon:4073;Parent=Mmel_00010802-RA;
Scv2yLs_7857	maker	exon	654326	654389	.	-	.	ID=Mmel_00010802-RA:exon:4072;Parent=Mmel_00010802-RA;
Scv2yLs_7857	maker	exon	653788	653973	.	-	.	ID=Mmel_00010802-RA:exon:4071;Parent=Mmel_00010802-RA;
Scv2yLs_7857	maker	exon	653383	653715	.	-	.	ID=Mmel_00010802-RA:exon:4070;Parent=Mmel_00010802-RA;
Scv2yLs_7857	maker	exon	653065	653254	.	-	.	ID=Mmel_00010802-RA:exon:4069;Parent=Mmel_00010802-RA;
Scv2yLs_7857	maker	exon	652593	652667	.	-	.	ID=Mmel_00010802-RA:exon:4068;Parent=Mmel_00010802-RA;
Scv2yLs_7857	maker	exon	652296	652434	.	-	.	ID=Mmel_00010802-RA:exon:4067;Parent=Mmel_00010802-RA;
Scv2yLs_7857	maker	exon	651952	652060	.	-	.	ID=Mmel_00010802-RA:exon:4066;Parent=Mmel_00010802-RA;
Scv2yLs_7857	maker	exon	651572	651701	.	-	.	ID=Mmel_00010802-RA:exon:4065;Parent=Mmel_00010802-RA;
Scv2yLs_7857	maker	exon	651313	651465	.	-	.	ID=Mmel_00010802-RA:exon:4064;Parent=Mmel_00010802-RA;
Scv2yLs_7857	maker	exon	651094	651196	.	-	.	ID=Mmel_00010802-RA:exon:4063;Parent=Mmel_00010802-RA;
Scv2yLs_7857	maker	exon	650610	650727	.	-	.	ID=Mmel_00010802-RA:exon:4062;Parent=Mmel_00010802-RA;
Scv2yLs_7857	maker	exon	650269	650380	.	-	.	ID=Mmel_00010802-RA:exon:4061;Parent=Mmel_00010802-RA;
Scv2yLs_7857	maker	exon	649728	649846	.	-	.	ID=Mmel_00010802-RA:exon:4060;Parent=Mmel_00010802-RA;
Scv2yLs_7857	maker	exon	649105	649269	.	-	.	ID=Mmel_00010802-RA:exon:4059;Parent=Mmel_00010802-RA;
Scv2yLs_7857	maker	exon	648431	648515	.	-	.	ID=Mmel_00010802-RA:exon:4058;Parent=Mmel_00010802-RA;
Scv2yLs_7857	maker	exon	645980	646168	.	-	.	ID=Mmel_00010802-RA:exon:4057;Parent=Mmel_00010802-RA;
Scv2yLs_7857	maker	exon	645673	645870	.	-	.	ID=Mmel_00010802-RA:exon:4056;Parent=Mmel_00010802-RA;
Scv2yLs_7857	maker	exon	645164	645333	.	-	.	ID=Mmel_00010802-RA:exon:4055;Parent=Mmel_00010802-RA;
Scv2yLs_7857	maker	exon	644884	644988	.	-	.	ID=Mmel_00010802-RA:exon:4054;Parent=Mmel_00010802-RA;
Scv2yLs_7857	maker	exon	644374	644404	.	-	.	ID=Mmel_00010802-RA:exon:4053;Parent=Mmel_00010802-RA;
Scv2yLs_7857	maker	exon	644124	644190	.	-	.	ID=Mmel_00010802-RA:exon:4052;Parent=Mmel_00010802-RA;
Scv2yLs_7857	maker	exon	643886	644013	.	-	.	ID=Mmel_00010802-RA:exon:4051;Parent=Mmel_00010802-RA;
Scv2yLs_7857	maker	exon	643464	643594	.	-	.	ID=Mmel_00010802-RA:exon:4050;Parent=Mmel_00010802-RA;
Scv2yLs_7857	maker	exon	643092	643274	.	-	.	ID=Mmel_00010802-RA:exon:4049;Parent=Mmel_00010802-RA;
Scv2yLs_7857	maker	exon	642404	642674	.	-	.	ID=Mmel_00010802-RA:exon:4048;Parent=Mmel_00010802-RA;
Scv2yLs_7857	maker	exon	642138	642217	.	-	.	ID=Mmel_00010802-RA:exon:4047;Parent=Mmel_00010802-RA;
Scv2yLs_7857	maker	exon	641714	641839	.	-	.	ID=Mmel_00010802-RA:exon:4046;Parent=Mmel_00010802-RA;
Scv2yLs_7857	maker	exon	639800	640005	.	-	.	ID=Mmel_00010802-RA:exon:4045;Parent=Mmel_00010802-RA;
Scv2yLs_7857	maker	exon	639588	639681	.	-	.	ID=Mmel_00010802-RA:exon:4044;Parent=Mmel_00010802-RA;
Scv2yLs_7857	maker	exon	638164	638244	.	-	.	ID=Mmel_00010802-RA:exon:4043;Parent=Mmel_00010802-RA;
Scv2yLs_7857	maker	exon	637685	637759	.	-	.	ID=Mmel_00010802-RA:exon:4042;Parent=Mmel_00010802-RA;
Scv2yLs_7857	maker	exon	636601	636814	.	-	.	ID=Mmel_00010802-RA:exon:4041;Parent=Mmel_00010802-RA;
Scv2yLs_7857	maker	exon	636145	636328	.	-	.	ID=Mmel_00010802-RA:exon:4040;Parent=Mmel_00010802-RA;
Scv2yLs_7857	maker	exon	635724	635846	.	-	.	ID=Mmel_00010802-RA:exon:4039;Parent=Mmel_00010802-RA;
Scv2yLs_7857	maker	exon	634985	635486	.	-	.	ID=Mmel_00010802-RA:exon:4038;Parent=Mmel_00010802-RA;
Scv2yLs_7857	maker	exon	634555	634671	.	-	.	ID=Mmel_00010802-RA:exon:4037;Parent=Mmel_00010802-RA;
Scv2yLs_7857	maker	exon	634405	634473	.	-	.	ID=Mmel_00010802-RA:exon:4036;Parent=Mmel_00010802-RA;
Scv2yLs_7857	maker	exon	632122	632265	.	-	.	ID=Mmel_00010802-RA:exon:4035;Parent=Mmel_00010802-RA;
Scv2yLs_7857	maker	CDS	683439	683534	.	-	0	ID=Mmel_00010802-RA:cds;Parent=Mmel_00010802-RA;
Scv2yLs_7857	maker	CDS	683106	683279	.	-	0	ID=Mmel_00010802-RA:cds;Parent=Mmel_00010802-RA;
Scv2yLs_7857	maker	CDS	682588	682758	.	-	0	ID=Mmel_00010802-RA:cds;Parent=Mmel_00010802-RA;
Scv2yLs_7857	maker	CDS	680636	680767	.	-	0	ID=Mmel_00010802-RA:cds;Parent=Mmel_00010802-RA;
Scv2yLs_7857	maker	CDS	678496	678655	.	-	0	ID=Mmel_00010802-RA:cds;Parent=Mmel_00010802-RA;
Scv2yLs_7857	maker	CDS	677916	678022	.	-	2	ID=Mmel_00010802-RA:cds;Parent=Mmel_00010802-RA;
Scv2yLs_7857	maker	CDS	677550	677760	.	-	0	ID=Mmel_00010802-RA:cds;Parent=Mmel_00010802-RA;
Scv2yLs_7857	maker	CDS	676345	676515	.	-	2	ID=Mmel_00010802-RA:cds;Parent=Mmel_00010802-RA;
Scv2yLs_7857	maker	CDS	671071	671302	.	-	2	ID=Mmel_00010802-RA:cds;Parent=Mmel_00010802-RA;
Scv2yLs_7857	maker	CDS	670279	670408	.	-	1	ID=Mmel_00010802-RA:cds;Parent=Mmel_00010802-RA;
Scv2yLs_7857	maker	CDS	668908	669050	.	-	0	ID=Mmel_00010802-RA:cds;Parent=Mmel_00010802-RA;
Scv2yLs_7857	maker	CDS	668179	668331	.	-	1	ID=Mmel_00010802-RA:cds;Parent=Mmel_00010802-RA;
Scv2yLs_7857	maker	CDS	667600	667714	.	-	1	ID=Mmel_00010802-RA:cds;Parent=Mmel_00010802-RA;
Scv2yLs_7857	maker	CDS	664884	665089	.	-	0	ID=Mmel_00010802-RA:cds;Parent=Mmel_00010802-RA;
Scv2yLs_7857	maker	CDS	664276	664500	.	-	1	ID=Mmel_00010802-RA:cds;Parent=Mmel_00010802-RA;
Scv2yLs_7857	maker	CDS	663765	663843	.	-	1	ID=Mmel_00010802-RA:cds;Parent=Mmel_00010802-RA;
Scv2yLs_7857	maker	CDS	663380	663477	.	-	0	ID=Mmel_00010802-RA:cds;Parent=Mmel_00010802-RA;
Scv2yLs_7857	maker	CDS	662959	663127	.	-	1	ID=Mmel_00010802-RA:cds;Parent=Mmel_00010802-RA;
Scv2yLs_7857	maker	CDS	662363	662477	.	-	0	ID=Mmel_00010802-RA:cds;Parent=Mmel_00010802-RA;
Scv2yLs_7857	maker	CDS	661762	661875	.	-	2	ID=Mmel_00010802-RA:cds;Parent=Mmel_00010802-RA;
Scv2yLs_7857	maker	CDS	661074	661274	.	-	2	ID=Mmel_00010802-RA:cds;Parent=Mmel_00010802-RA;
Scv2yLs_7857	maker	CDS	660840	660952	.	-	2	ID=Mmel_00010802-RA:cds;Parent=Mmel_00010802-RA;
Scv2yLs_7857	maker	CDS	660179	660320	.	-	0	ID=Mmel_00010802-RA:cds;Parent=Mmel_00010802-RA;
Scv2yLs_7857	maker	CDS	659501	659659	.	-	2	ID=Mmel_00010802-RA:cds;Parent=Mmel_00010802-RA;
Scv2yLs_7857	maker	CDS	658707	658911	.	-	2	ID=Mmel_00010802-RA:cds;Parent=Mmel_00010802-RA;
Scv2yLs_7857	maker	CDS	658398	658510	.	-	1	ID=Mmel_00010802-RA:cds;Parent=Mmel_00010802-RA;
Scv2yLs_7857	maker	CDS	657677	657935	.	-	2	ID=Mmel_00010802-RA:cds;Parent=Mmel_00010802-RA;
Scv2yLs_7857	maker	CDS	656193	656358	.	-	1	ID=Mmel_00010802-RA:cds;Parent=Mmel_00010802-RA;
Scv2yLs_7857	maker	CDS	656016	656108	.	-	0	ID=Mmel_00010802-RA:cds;Parent=Mmel_00010802-RA;
Scv2yLs_7857	maker	CDS	655755	655836	.	-	0	ID=Mmel_00010802-RA:cds;Parent=Mmel_00010802-RA;
Scv2yLs_7857	maker	CDS	655342	655623	.	-	2	ID=Mmel_00010802-RA:cds;Parent=Mmel_00010802-RA;
Scv2yLs_7857	maker	CDS	654839	654977	.	-	2	ID=Mmel_00010802-RA:cds;Parent=Mmel_00010802-RA;
Scv2yLs_7857	maker	CDS	654484	654600	.	-	1	ID=Mmel_00010802-RA:cds;Parent=Mmel_00010802-RA;
Scv2yLs_7857	maker	CDS	654326	654389	.	-	1	ID=Mmel_00010802-RA:cds;Parent=Mmel_00010802-RA;
Scv2yLs_7857	maker	CDS	653788	653973	.	-	0	ID=Mmel_00010802-RA:cds;Parent=Mmel_00010802-RA;
Scv2yLs_7857	maker	CDS	653383	653715	.	-	0	ID=Mmel_00010802-RA:cds;Parent=Mmel_00010802-RA;
Scv2yLs_7857	maker	CDS	653065	653254	.	-	0	ID=Mmel_00010802-RA:cds;Parent=Mmel_00010802-RA;
Scv2yLs_7857	maker	CDS	652593	652667	.	-	2	ID=Mmel_00010802-RA:cds;Parent=Mmel_00010802-RA;
Scv2yLs_7857	maker	CDS	652296	652434	.	-	2	ID=Mmel_00010802-RA:cds;Parent=Mmel_00010802-RA;
Scv2yLs_7857	maker	CDS	651952	652060	.	-	1	ID=Mmel_00010802-RA:cds;Parent=Mmel_00010802-RA;
Scv2yLs_7857	maker	CDS	651572	651701	.	-	0	ID=Mmel_00010802-RA:cds;Parent=Mmel_00010802-RA;
Scv2yLs_7857	maker	CDS	651313	651465	.	-	2	ID=Mmel_00010802-RA:cds;Parent=Mmel_00010802-RA;
Scv2yLs_7857	maker	CDS	651094	651196	.	-	2	ID=Mmel_00010802-RA:cds;Parent=Mmel_00010802-RA;
Scv2yLs_7857	maker	CDS	650610	650727	.	-	1	ID=Mmel_00010802-RA:cds;Parent=Mmel_00010802-RA;
Scv2yLs_7857	maker	CDS	650269	650380	.	-	0	ID=Mmel_00010802-RA:cds;Parent=Mmel_00010802-RA;
Scv2yLs_7857	maker	CDS	649728	649846	.	-	2	ID=Mmel_00010802-RA:cds;Parent=Mmel_00010802-RA;
Scv2yLs_7857	maker	CDS	649105	649269	.	-	0	ID=Mmel_00010802-RA:cds;Parent=Mmel_00010802-RA;
Scv2yLs_7857	maker	CDS	648431	648515	.	-	0	ID=Mmel_00010802-RA:cds;Parent=Mmel_00010802-RA;
Scv2yLs_7857	maker	CDS	645980	646168	.	-	2	ID=Mmel_00010802-RA:cds;Parent=Mmel_00010802-RA;
Scv2yLs_7857	maker	CDS	645673	645870	.	-	2	ID=Mmel_00010802-RA:cds;Parent=Mmel_00010802-RA;
Scv2yLs_7857	maker	CDS	645164	645333	.	-	2	ID=Mmel_00010802-RA:cds;Parent=Mmel_00010802-RA;
Scv2yLs_7857	maker	CDS	644884	644988	.	-	0	ID=Mmel_00010802-RA:cds;Parent=Mmel_00010802-RA;
Scv2yLs_7857	maker	CDS	644374	644404	.	-	0	ID=Mmel_00010802-RA:cds;Parent=Mmel_00010802-RA;
Scv2yLs_7857	maker	CDS	644124	644190	.	-	2	ID=Mmel_00010802-RA:cds;Parent=Mmel_00010802-RA;
Scv2yLs_7857	maker	CDS	643886	644013	.	-	1	ID=Mmel_00010802-RA:cds;Parent=Mmel_00010802-RA;
Scv2yLs_7857	maker	CDS	643464	643594	.	-	2	ID=Mmel_00010802-RA:cds;Parent=Mmel_00010802-RA;
Scv2yLs_7857	maker	CDS	643092	643274	.	-	0	ID=Mmel_00010802-RA:cds;Parent=Mmel_00010802-RA;
Scv2yLs_7857	maker	CDS	642404	642674	.	-	0	ID=Mmel_00010802-RA:cds;Parent=Mmel_00010802-RA;
Scv2yLs_7857	maker	CDS	642138	642217	.	-	2	ID=Mmel_00010802-RA:cds;Parent=Mmel_00010802-RA;
Scv2yLs_7857	maker	CDS	641714	641839	.	-	0	ID=Mmel_00010802-RA:cds;Parent=Mmel_00010802-RA;
Scv2yLs_7857	maker	CDS	639800	640005	.	-	0	ID=Mmel_00010802-RA:cds;Parent=Mmel_00010802-RA;
Scv2yLs_7857	maker	CDS	639588	639681	.	-	1	ID=Mmel_00010802-RA:cds;Parent=Mmel_00010802-RA;
Scv2yLs_7857	maker	CDS	638164	638244	.	-	0	ID=Mmel_00010802-RA:cds;Parent=Mmel_00010802-RA;
Scv2yLs_7857	maker	CDS	637685	637759	.	-	0	ID=Mmel_00010802-RA:cds;Parent=Mmel_00010802-RA;
Scv2yLs_7857	maker	CDS	636601	636814	.	-	0	ID=Mmel_00010802-RA:cds;Parent=Mmel_00010802-RA;
Scv2yLs_7857	maker	CDS	636145	636328	.	-	2	ID=Mmel_00010802-RA:cds;Parent=Mmel_00010802-RA;
Scv2yLs_7857	maker	CDS	635724	635846	.	-	1	ID=Mmel_00010802-RA:cds;Parent=Mmel_00010802-RA;
Scv2yLs_7857	maker	CDS	634985	635486	.	-	1	ID=Mmel_00010802-RA:cds;Parent=Mmel_00010802-RA;
Scv2yLs_7857	maker	CDS	634555	634671	.	-	0	ID=Mmel_00010802-RA:cds;Parent=Mmel_00010802-RA;
Scv2yLs_7857	maker	CDS	634405	634473	.	-	0	ID=Mmel_00010802-RA:cds;Parent=Mmel_00010802-RA;
Scv2yLs_7857	maker	CDS	632122	632265	.	-	0	ID=Mmel_00010802-RA:cds;Parent=Mmel_00010802-RA;
Scv2yLs_7857	maker	gene	631131	631773	.	-	.	ID=Mmel_00010801;Name=Mmel_00010801;Alias=maker-Scv2yLs_7857-snap-gene-6.17;Note=Protein of unknown function;
Scv2yLs_7857	maker	mRNA	631131	631773	.	-	.	ID=Mmel_00010801-RA;Parent=Mmel_00010801;Name=Mmel_00010801-RA;Alias=maker-Scv2yLs_7857-snap-gene-6.17-mRNA-1;_AED=0.49;_QI=0|0|0|0|0|0|2|0|191;_eAED=1.00;Note=Protein of unknown function;
Scv2yLs_7857	maker	exon	631589	631773	.	-	.	ID=Mmel_00010801-RA:exon:4107;Parent=Mmel_00010801-RA;
Scv2yLs_7857	maker	exon	631131	631521	.	-	.	ID=Mmel_00010801-RA:exon:4106;Parent=Mmel_00010801-RA;
Scv2yLs_7857	maker	CDS	631589	631773	.	-	0	ID=Mmel_00010801-RA:cds;Parent=Mmel_00010801-RA;
Scv2yLs_7857	maker	CDS	631131	631521	.	-	1	ID=Mmel_00010801-RA:cds;Parent=Mmel_00010801-RA;
Scv2yLs_3991	maker	gene	4	1105	.	+	.	ID=Mmel_00014892;Name=Mmel_00014892;Alias=maker-Scv2yLs_3991-augustus-gene-0.2;Note=Similar to Mug2: Murinoglobulin-2 (Mus musculus OX%3D10090);Dbxref=InterPro:IPR009048,PFAM:PF07677;Ontology_term=GO:0005576;
Scv2yLs_3991	maker	mRNA	4	1105	.	+	.	ID=Mmel_00014892-RA;Parent=Mmel_00014892;Name=Mmel_00014892-RA;Alias=maker-Scv2yLs_3991-augustus-gene-0.2-mRNA-1;_AED=0.19;_QI=0|0|0|0|1|1|5|0|124;_eAED=0.23;Note=Similar to Mug2: Murinoglobulin-2 (Mus musculus OX%3D10090);Dbxref=InterPro:IPR009048,PFAM:PF07677;Ontology_term=GO:0005576;
Scv2yLs_3991	maker	exon	4	98	.	+	.	ID=Mmel_00014892-RA:exon:3103;Parent=Mmel_00014892-RA;
Scv2yLs_3991	maker	exon	187	277	.	+	.	ID=Mmel_00014892-RA:exon:3104;Parent=Mmel_00014892-RA;
Scv2yLs_3991	maker	exon	390	458	.	+	.	ID=Mmel_00014892-RA:exon:3105;Parent=Mmel_00014892-RA;
Scv2yLs_3991	maker	exon	548	650	.	+	.	ID=Mmel_00014892-RA:exon:3106;Parent=Mmel_00014892-RA;
Scv2yLs_3991	maker	exon	1089	1105	.	+	.	ID=Mmel_00014892-RA:exon:3107;Parent=Mmel_00014892-RA;
Scv2yLs_3991	maker	CDS	4	98	.	+	0	ID=Mmel_00014892-RA:cds;Parent=Mmel_00014892-RA;
Scv2yLs_3991	maker	CDS	187	277	.	+	1	ID=Mmel_00014892-RA:cds;Parent=Mmel_00014892-RA;
Scv2yLs_3991	maker	CDS	390	458	.	+	0	ID=Mmel_00014892-RA:cds;Parent=Mmel_00014892-RA;
Scv2yLs_3991	maker	CDS	548	650	.	+	0	ID=Mmel_00014892-RA:cds;Parent=Mmel_00014892-RA;
Scv2yLs_3991	maker	CDS	1089	1105	.	+	2	ID=Mmel_00014892-RA:cds;Parent=Mmel_00014892-RA;
Scv2yLs_7990	maker	gene	1310	3278	.	-	.	ID=Mmel_00014827;Name=Mmel_00014827;Alias=maker-Scv2yLs_7990-augustus-gene-0.1;Note=Similar to kat2a: Histone acetyltransferase KAT2A (Danio rerio OX%3D7955);Dbxref=InterPro:IPR000182,InterPro:IPR001487,PFAM:PF00439,PFAM:PF00583;Ontology_term=GO:0005515;
Scv2yLs_7990	maker	mRNA	1310	3278	.	-	.	ID=Mmel_00014827-RA;Parent=Mmel_00014827;Name=Mmel_00014827-RA;Alias=maker-Scv2yLs_7990-augustus-gene-0.1-mRNA-1;_AED=0.62;_QI=0|0|0|0|1|1|7|0|223;_eAED=0.62;Note=Similar to kat2a: Histone acetyltransferase KAT2A (Danio rerio OX%3D7955);Dbxref=InterPro:IPR000182,InterPro:IPR001487,PFAM:PF00439,PFAM:PF00583;Ontology_term=GO:0005515;
Scv2yLs_7990	maker	exon	3213	3278	.	-	.	ID=Mmel_00014827-RA:exon:803;Parent=Mmel_00014827-RA;
Scv2yLs_7990	maker	exon	2890	3000	.	-	.	ID=Mmel_00014827-RA:exon:802;Parent=Mmel_00014827-RA;
Scv2yLs_7990	maker	exon	2310	2424	.	-	.	ID=Mmel_00014827-RA:exon:801;Parent=Mmel_00014827-RA;
Scv2yLs_7990	maker	exon	2184	2220	.	-	.	ID=Mmel_00014827-RA:exon:800;Parent=Mmel_00014827-RA;
Scv2yLs_7990	maker	exon	2002	2065	.	-	.	ID=Mmel_00014827-RA:exon:799;Parent=Mmel_00014827-RA;
Scv2yLs_7990	maker	exon	1714	1798	.	-	.	ID=Mmel_00014827-RA:exon:798;Parent=Mmel_00014827-RA;
Scv2yLs_7990	maker	exon	1310	1503	.	-	.	ID=Mmel_00014827-RA:exon:797;Parent=Mmel_00014827-RA;
Scv2yLs_7990	maker	CDS	3213	3278	.	-	0	ID=Mmel_00014827-RA:cds;Parent=Mmel_00014827-RA;
Scv2yLs_7990	maker	CDS	2890	3000	.	-	0	ID=Mmel_00014827-RA:cds;Parent=Mmel_00014827-RA;
Scv2yLs_7990	maker	CDS	2310	2424	.	-	0	ID=Mmel_00014827-RA:cds;Parent=Mmel_00014827-RA;
Scv2yLs_7990	maker	CDS	2184	2220	.	-	2	ID=Mmel_00014827-RA:cds;Parent=Mmel_00014827-RA;
Scv2yLs_7990	maker	CDS	2002	2065	.	-	1	ID=Mmel_00014827-RA:cds;Parent=Mmel_00014827-RA;
Scv2yLs_7990	maker	CDS	1714	1798	.	-	0	ID=Mmel_00014827-RA:cds;Parent=Mmel_00014827-RA;
Scv2yLs_7990	maker	CDS	1310	1503	.	-	2	ID=Mmel_00014827-RA:cds;Parent=Mmel_00014827-RA;
Scv2yLs_8577	maker	gene	24	1586	.	-	.	ID=Mmel_00015047;Name=Mmel_00015047;Alias=augustus_masked-Scv2yLs_8577-processed-gene-0.2;Note=Similar to Bud31: Protein BUD31 homolog (Rattus norvegicus OX%3D10116);Dbxref=InterPro:IPR001748,PFAM:PF01125;Ontology_term=GO:0005634;
Scv2yLs_8577	maker	mRNA	24	1586	.	-	.	ID=Mmel_00015047-RA;Parent=Mmel_00015047;Name=Mmel_00015047-RA;Alias=augustus_masked-Scv2yLs_8577-processed-gene-0.2-mRNA-1;_AED=0.11;_QI=0|0.66|0.5|1|0.66|0.75|4|219|144;_eAED=0.11;Note=Similar to Bud31: Protein BUD31 homolog (Rattus norvegicus OX%3D10116);Dbxref=InterPro:IPR001748,PFAM:PF01125;Ontology_term=GO:0005634;
Scv2yLs_8577	maker	exon	24	293	.	-	.	ID=Mmel_00015047-RA:exon:1757;Parent=Mmel_00015047-RA;
Scv2yLs_8577	maker	exon	590	756	.	-	.	ID=Mmel_00015047-RA:exon:1756;Parent=Mmel_00015047-RA;
Scv2yLs_8577	maker	exon	934	1056	.	-	.	ID=Mmel_00015047-RA:exon:1755;Parent=Mmel_00015047-RA;
Scv2yLs_8577	maker	exon	1493	1586	.	-	.	ID=Mmel_00015047-RA:exon:1754;Parent=Mmel_00015047-RA;
Scv2yLs_8577	maker	CDS	1493	1586	.	-	0	ID=Mmel_00015047-RA:cds;Parent=Mmel_00015047-RA;
Scv2yLs_8577	maker	CDS	934	1056	.	-	2	ID=Mmel_00015047-RA:cds;Parent=Mmel_00015047-RA;
Scv2yLs_8577	maker	CDS	590	756	.	-	2	ID=Mmel_00015047-RA:cds;Parent=Mmel_00015047-RA;
Scv2yLs_8577	maker	CDS	243	293	.	-	0	ID=Mmel_00015047-RA:cds;Parent=Mmel_00015047-RA;
Scv2yLs_8577	maker	three_prime_UTR	24	242	.	-	.	ID=Mmel_00015047-RA:three_prime_utr;Parent=Mmel_00015047-RA;
Scv2yLs_7075	maker	gene	64045	65646	.	+	.	ID=Mmel_00011235;Name=Mmel_00011235;Alias=maker-Scv2yLs_7075-snap-gene-0.0;Note=Protein of unknown function;Dbxref=InterPro:IPR001811,PFAM:PF00048;Ontology_term=GO:0005576,GO:0006955,GO:0008009;
Scv2yLs_7075	maker	mRNA	64045	65646	.	+	.	ID=Mmel_00011235-RA;Parent=Mmel_00011235;Name=Mmel_00011235-RA;Alias=maker-Scv2yLs_7075-snap-gene-0.0-mRNA-1;_AED=0.14;_QI=0|0.66|0.5|0.75|0.33|0.25|4|233|143;_eAED=0.14;Note=Protein of unknown function;Dbxref=InterPro:IPR001811,PFAM:PF00048;Ontology_term=GO:0005576,GO:0006955,GO:0008009;
Scv2yLs_7075	maker	exon	64045	64050	.	+	.	ID=Mmel_00011235-RA:exon:1944;Parent=Mmel_00011235-RA;
Scv2yLs_7075	maker	exon	64178	64485	.	+	.	ID=Mmel_00011235-RA:exon:1945;Parent=Mmel_00011235-RA;
Scv2yLs_7075	maker	exon	64818	64914	.	+	.	ID=Mmel_00011235-RA:exon:1946;Parent=Mmel_00011235-RA;
Scv2yLs_7075	maker	exon	65393	65646	.	+	.	ID=Mmel_00011235-RA:exon:1947;Parent=Mmel_00011235-RA;
Scv2yLs_7075	maker	CDS	64045	64050	.	+	0	ID=Mmel_00011235-RA:cds;Parent=Mmel_00011235-RA;
Scv2yLs_7075	maker	CDS	64178	64485	.	+	0	ID=Mmel_00011235-RA:cds;Parent=Mmel_00011235-RA;
Scv2yLs_7075	maker	CDS	64818	64914	.	+	1	ID=Mmel_00011235-RA:cds;Parent=Mmel_00011235-RA;
Scv2yLs_7075	maker	CDS	65393	65413	.	+	0	ID=Mmel_00011235-RA:cds;Parent=Mmel_00011235-RA;
Scv2yLs_7075	maker	three_prime_UTR	65414	65646	.	+	.	ID=Mmel_00011235-RA:three_prime_utr;Parent=Mmel_00011235-RA;
Scv2yLs_7075	maker	pseudogene	133045	153161	.	-	.	ID=Mmel_00011236;Name=Mmel_00011236;Alias=maker-Scv2yLs_7075-snap-gene-1.5;Note=Similar to CNTFR: Ciliary neurotrophic factor receptor subunit alpha (Gallus gallus OX%3D9031);Dbxref=InterPro:IPR003961,PFAM:PF00041;Ontology_term=GO:0005515;gene_biotype=pseudogene;pseudo=true
Scv2yLs_7075	maker	exon	153158	153161	.	-	.	ID=Mmel_00011236-RA:exon:1955;Parent=Mmel_00011236-RA;
Scv2yLs_7075	maker	exon	152958	153075	.	-	.	ID=Mmel_00011236-RA:exon:1954;Parent=Mmel_00011236-RA;
Scv2yLs_7075	maker	exon	151978	152144	.	-	.	ID=Mmel_00011236-RA:exon:1953;Parent=Mmel_00011236-RA;
Scv2yLs_7075	maker	exon	144691	144854	.	-	.	ID=Mmel_00011236-RA:exon:1952;Parent=Mmel_00011236-RA;
Scv2yLs_7075	maker	exon	134853	135033	.	-	.	ID=Mmel_00011236-RA:exon:1951;Parent=Mmel_00011236-RA;
Scv2yLs_7075	maker	exon	133259	133329	.	-	.	ID=Mmel_00011236-RA:exon:1950;Parent=Mmel_00011236-RA;
Scv2yLs_7075	maker	exon	133201	133250	.	-	.	ID=Mmel_00011236-RA:exon:1949;Parent=Mmel_00011236-RA;
Scv2yLs_7075	maker	exon	133045	133183	.	-	.	ID=Mmel_00011236-RA:exon:1948;Parent=Mmel_00011236-RA;
Scv2yLs_8182	maker	gene	5847	10477	.	+	.	ID=Mmel_00014058;Name=Mmel_00014058;Alias=augustus_masked-Scv2yLs_8182-processed-gene-0.0;Note=Similar to PIGT: GPI transamidase component PIG-T (Homo sapiens OX%3D9606);Dbxref=InterPro:IPR007245,PFAM:PF04113;Ontology_term=GO:0016255,GO:0042765;
Scv2yLs_8182	maker	mRNA	5847	10477	.	+	.	ID=Mmel_00014058-RA;Parent=Mmel_00014058;Name=Mmel_00014058-RA;Alias=augustus_masked-Scv2yLs_8182-processed-gene-0.0-mRNA-1;_AED=0.28;_QI=0|0|0|1|1|1|11|0|542;_eAED=0.28;Note=Similar to PIGT: GPI transamidase component PIG-T (Homo sapiens OX%3D9606);Dbxref=InterPro:IPR007245,PFAM:PF04113;Ontology_term=GO:0016255,GO:0042765;
Scv2yLs_8182	maker	exon	5847	6103	.	+	.	ID=Mmel_00014058-RA:exon:158;Parent=Mmel_00014058-RA;
Scv2yLs_8182	maker	exon	7023	7150	.	+	.	ID=Mmel_00014058-RA:exon:159;Parent=Mmel_00014058-RA;
Scv2yLs_8182	maker	exon	7620	7720	.	+	.	ID=Mmel_00014058-RA:exon:160;Parent=Mmel_00014058-RA;
Scv2yLs_8182	maker	exon	7876	7962	.	+	.	ID=Mmel_00014058-RA:exon:161;Parent=Mmel_00014058-RA;
Scv2yLs_8182	maker	exon	8210	8297	.	+	.	ID=Mmel_00014058-RA:exon:162;Parent=Mmel_00014058-RA;
Scv2yLs_8182	maker	exon	8372	8469	.	+	.	ID=Mmel_00014058-RA:exon:163;Parent=Mmel_00014058-RA;
Scv2yLs_8182	maker	exon	8741	8906	.	+	.	ID=Mmel_00014058-RA:exon:164;Parent=Mmel_00014058-RA;
Scv2yLs_8182	maker	exon	8995	9195	.	+	.	ID=Mmel_00014058-RA:exon:165;Parent=Mmel_00014058-RA;
Scv2yLs_8182	maker	exon	9733	9898	.	+	.	ID=Mmel_00014058-RA:exon:166;Parent=Mmel_00014058-RA;
Scv2yLs_8182	maker	exon	10017	10100	.	+	.	ID=Mmel_00014058-RA:exon:167;Parent=Mmel_00014058-RA;
Scv2yLs_8182	maker	exon	10225	10477	.	+	.	ID=Mmel_00014058-RA:exon:168;Parent=Mmel_00014058-RA;
Scv2yLs_8182	maker	CDS	5847	6103	.	+	0	ID=Mmel_00014058-RA:cds;Parent=Mmel_00014058-RA;
Scv2yLs_8182	maker	CDS	7023	7150	.	+	1	ID=Mmel_00014058-RA:cds;Parent=Mmel_00014058-RA;
Scv2yLs_8182	maker	CDS	7620	7720	.	+	2	ID=Mmel_00014058-RA:cds;Parent=Mmel_00014058-RA;
Scv2yLs_8182	maker	CDS	7876	7962	.	+	0	ID=Mmel_00014058-RA:cds;Parent=Mmel_00014058-RA;
Scv2yLs_8182	maker	CDS	8210	8297	.	+	0	ID=Mmel_00014058-RA:cds;Parent=Mmel_00014058-RA;
Scv2yLs_8182	maker	CDS	8372	8469	.	+	2	ID=Mmel_00014058-RA:cds;Parent=Mmel_00014058-RA;
Scv2yLs_8182	maker	CDS	8741	8906	.	+	0	ID=Mmel_00014058-RA:cds;Parent=Mmel_00014058-RA;
Scv2yLs_8182	maker	CDS	8995	9195	.	+	2	ID=Mmel_00014058-RA:cds;Parent=Mmel_00014058-RA;
Scv2yLs_8182	maker	CDS	9733	9898	.	+	2	ID=Mmel_00014058-RA:cds;Parent=Mmel_00014058-RA;
Scv2yLs_8182	maker	CDS	10017	10100	.	+	1	ID=Mmel_00014058-RA:cds;Parent=Mmel_00014058-RA;
Scv2yLs_8182	maker	CDS	10225	10477	.	+	1	ID=Mmel_00014058-RA:cds;Parent=Mmel_00014058-RA;
Scv2yLs_8182	maker	gene	1920	3647	.	-	.	ID=Mmel_00014057;Name=Mmel_00014057;Alias=augustus_masked-Scv2yLs_8182-processed-gene-0.2;Note=Similar to DTNBP1: Dysbindin (Homo sapiens OX%3D9606);Dbxref=InterPro:IPR007531,PFAM:PF04440;Ontology_term=GO:0005737;
Scv2yLs_8182	maker	mRNA	1920	3647	.	-	.	ID=Mmel_00014057-RA;Parent=Mmel_00014057;Name=Mmel_00014057-RA;Alias=augustus_masked-Scv2yLs_8182-processed-gene-0.2-mRNA-1;_AED=0.32;_QI=0|0|0|1|1|1|3|0|167;_eAED=0.32;Note=Similar to DTNBP1: Dysbindin (Homo sapiens OX%3D9606);Dbxref=InterPro:IPR007531,PFAM:PF04440;Ontology_term=GO:0005737;
Scv2yLs_8182	maker	exon	3497	3647	.	-	.	ID=Mmel_00014057-RA:exon:171;Parent=Mmel_00014057-RA;
Scv2yLs_8182	maker	exon	2900	3043	.	-	.	ID=Mmel_00014057-RA:exon:170;Parent=Mmel_00014057-RA;
Scv2yLs_8182	maker	exon	1920	2128	.	-	.	ID=Mmel_00014057-RA:exon:169;Parent=Mmel_00014057-RA;
Scv2yLs_8182	maker	CDS	3497	3647	.	-	0	ID=Mmel_00014057-RA:cds;Parent=Mmel_00014057-RA;
Scv2yLs_8182	maker	CDS	2900	3043	.	-	2	ID=Mmel_00014057-RA:cds;Parent=Mmel_00014057-RA;
Scv2yLs_8182	maker	CDS	1920	2128	.	-	2	ID=Mmel_00014057-RA:cds;Parent=Mmel_00014057-RA;
Scv2yLs_10030	maker	gene	3533	17910	.	-	.	ID=Mmel_00011527;Name=Mmel_00011527;Alias=maker-Scv2yLs_10030-snap-gene-0.4;Note=Similar to MARCH7: E3 ubiquitin-protein ligase MARCH7 (Homo sapiens OX%3D9606);Dbxref=InterPro:IPR011016,PFAM:PF12906;Ontology_term=GO:0008270;
Scv2yLs_10030	maker	mRNA	3533	17910	.	-	.	ID=Mmel_00011527-RA;Parent=Mmel_00011527;Name=Mmel_00011527-RA;Alias=maker-Scv2yLs_10030-snap-gene-0.4-mRNA-1;_AED=0.38;_QI=10|0|0|1|0.14|0.12|8|0|701;_eAED=0.38;Note=Similar to MARCH7: E3 ubiquitin-protein ligase MARCH7 (Homo sapiens OX%3D9606);Dbxref=InterPro:IPR011016,PFAM:PF12906;Ontology_term=GO:0008270;
Scv2yLs_10030	maker	exon	17760	17910	.	-	.	ID=Mmel_00011527-RA:exon:1003;Parent=Mmel_00011527-RA;
Scv2yLs_10030	maker	exon	13512	13670	.	-	.	ID=Mmel_00011527-RA:exon:1002;Parent=Mmel_00011527-RA;
Scv2yLs_10030	maker	exon	11262	11445	.	-	.	ID=Mmel_00011527-RA:exon:1001;Parent=Mmel_00011527-RA;
Scv2yLs_10030	maker	exon	9538	9684	.	-	.	ID=Mmel_00011527-RA:exon:1000;Parent=Mmel_00011527-RA;
Scv2yLs_10030	maker	exon	6801	7881	.	-	.	ID=Mmel_00011527-RA:exon:999;Parent=Mmel_00011527-RA;
Scv2yLs_10030	maker	exon	6371	6540	.	-	.	ID=Mmel_00011527-RA:exon:998;Parent=Mmel_00011527-RA;
Scv2yLs_10030	maker	exon	5029	5138	.	-	.	ID=Mmel_00011527-RA:exon:997;Parent=Mmel_00011527-RA;
Scv2yLs_10030	maker	exon	3533	3643	.	-	.	ID=Mmel_00011527-RA:exon:996;Parent=Mmel_00011527-RA;
Scv2yLs_10030	maker	five_prime_UTR	17901	17910	.	-	.	ID=Mmel_00011527-RA:five_prime_utr;Parent=Mmel_00011527-RA;
Scv2yLs_10030	maker	CDS	17760	17900	.	-	0	ID=Mmel_00011527-RA:cds;Parent=Mmel_00011527-RA;
Scv2yLs_10030	maker	CDS	13512	13670	.	-	0	ID=Mmel_00011527-RA:cds;Parent=Mmel_00011527-RA;
Scv2yLs_10030	maker	CDS	11262	11445	.	-	0	ID=Mmel_00011527-RA:cds;Parent=Mmel_00011527-RA;
Scv2yLs_10030	maker	CDS	9538	9684	.	-	2	ID=Mmel_00011527-RA:cds;Parent=Mmel_00011527-RA;
Scv2yLs_10030	maker	CDS	6801	7881	.	-	2	ID=Mmel_00011527-RA:cds;Parent=Mmel_00011527-RA;
Scv2yLs_10030	maker	CDS	6371	6540	.	-	1	ID=Mmel_00011527-RA:cds;Parent=Mmel_00011527-RA;
Scv2yLs_10030	maker	CDS	5029	5138	.	-	2	ID=Mmel_00011527-RA:cds;Parent=Mmel_00011527-RA;
Scv2yLs_10030	maker	CDS	3533	3643	.	-	0	ID=Mmel_00011527-RA:cds;Parent=Mmel_00011527-RA;
Scv2yLs_10030	maker	gene	23330	44199	.	-	.	ID=Mmel_00011528;Name=Mmel_00011528;Alias=maker-Scv2yLs_10030-snap-gene-0.5;Note=Protein of unknown function;
Scv2yLs_10030	maker	mRNA	23330	44199	.	-	.	ID=Mmel_00011528-RA;Parent=Mmel_00011528;Name=Mmel_00011528-RA;Alias=maker-Scv2yLs_10030-snap-gene-0.5-mRNA-1;_AED=0.81;_QI=0|0|0|0|1|1|5|0|111;_eAED=0.90;Note=Protein of unknown function;
Scv2yLs_10030	maker	exon	44065	44199	.	-	.	ID=Mmel_00011528-RA:exon:1008;Parent=Mmel_00011528-RA;
Scv2yLs_10030	maker	exon	43539	43590	.	-	.	ID=Mmel_00011528-RA:exon:1007;Parent=Mmel_00011528-RA;
Scv2yLs_10030	maker	exon	37725	37746	.	-	.	ID=Mmel_00011528-RA:exon:1006;Parent=Mmel_00011528-RA;
Scv2yLs_10030	maker	exon	36019	36082	.	-	.	ID=Mmel_00011528-RA:exon:1005;Parent=Mmel_00011528-RA;
Scv2yLs_10030	maker	exon	23330	23392	.	-	.	ID=Mmel_00011528-RA:exon:1004;Parent=Mmel_00011528-RA;
Scv2yLs_10030	maker	CDS	44065	44199	.	-	0	ID=Mmel_00011528-RA:cds;Parent=Mmel_00011528-RA;
Scv2yLs_10030	maker	CDS	43539	43590	.	-	0	ID=Mmel_00011528-RA:cds;Parent=Mmel_00011528-RA;
Scv2yLs_10030	maker	CDS	37725	37746	.	-	2	ID=Mmel_00011528-RA:cds;Parent=Mmel_00011528-RA;
Scv2yLs_10030	maker	CDS	36019	36082	.	-	1	ID=Mmel_00011528-RA:cds;Parent=Mmel_00011528-RA;
Scv2yLs_10030	maker	CDS	23330	23392	.	-	0	ID=Mmel_00011528-RA:cds;Parent=Mmel_00011528-RA;
Scv2yLs_10030	maker	gene	166026	179960	.	+	.	ID=Mmel_00011530;Name=Mmel_00011530;Alias=maker-Scv2yLs_10030-snap-gene-1.5;Note=Similar to WDSUB1: WD repeat%2C SAM and U-box domain-containing protein 1 (Gallus gallus OX%3D9031);Dbxref=InterPro:IPR001660,InterPro:IPR001680,InterPro:IPR003613,PFAM:PF00400,PFAM:PF04564,PFAM:PF07647;Ontology_term=GO:0004842,GO:0005515,GO:0016567;
Scv2yLs_10030	maker	mRNA	166026	179960	.	+	.	ID=Mmel_00011530-RA;Parent=Mmel_00011530;Name=Mmel_00011530-RA;Alias=maker-Scv2yLs_10030-snap-gene-1.5-mRNA-1;_AED=0.02;_QI=13|0|0|1|0.33|0.4|10|0|473;_eAED=0.03;Note=Similar to WDSUB1: WD repeat%2C SAM and U-box domain-containing protein 1 (Gallus gallus OX%3D9031);Dbxref=InterPro:IPR001660,InterPro:IPR001680,InterPro:IPR003613,PFAM:PF00400,PFAM:PF04564,PFAM:PF07647;Ontology_term=GO:0004842,GO:0005515,GO:0016567;
Scv2yLs_10030	maker	exon	166026	166436	.	+	.	ID=Mmel_00011530-RA:exon:1009;Parent=Mmel_00011530-RA;
Scv2yLs_10030	maker	exon	169597	169781	.	+	.	ID=Mmel_00011530-RA:exon:1010;Parent=Mmel_00011530-RA;
Scv2yLs_10030	maker	exon	172137	172229	.	+	.	ID=Mmel_00011530-RA:exon:1011;Parent=Mmel_00011530-RA;
Scv2yLs_10030	maker	exon	172935	173028	.	+	.	ID=Mmel_00011530-RA:exon:1012;Parent=Mmel_00011530-RA;
Scv2yLs_10030	maker	exon	173298	173331	.	+	.	ID=Mmel_00011530-RA:exon:1013;Parent=Mmel_00011530-RA;
Scv2yLs_10030	maker	exon	175021	175061	.	+	.	ID=Mmel_00011530-RA:exon:1014;Parent=Mmel_00011530-RA;
Scv2yLs_10030	maker	exon	175145	175251	.	+	.	ID=Mmel_00011530-RA:exon:1015;Parent=Mmel_00011530-RA;
Scv2yLs_10030	maker	exon	176181	176360	.	+	.	ID=Mmel_00011530-RA:exon:1016;Parent=Mmel_00011530-RA;
Scv2yLs_10030	maker	exon	178398	178532	.	+	.	ID=Mmel_00011530-RA:exon:1017;Parent=Mmel_00011530-RA;
Scv2yLs_10030	maker	exon	179809	179960	.	+	.	ID=Mmel_00011530-RA:exon:1018;Parent=Mmel_00011530-RA;
Scv2yLs_10030	maker	five_prime_UTR	166026	166038	.	+	.	ID=Mmel_00011530-RA:five_prime_utr;Parent=Mmel_00011530-RA;
Scv2yLs_10030	maker	CDS	166039	166436	.	+	0	ID=Mmel_00011530-RA:cds;Parent=Mmel_00011530-RA;
Scv2yLs_10030	maker	CDS	169597	169781	.	+	1	ID=Mmel_00011530-RA:cds;Parent=Mmel_00011530-RA;
Scv2yLs_10030	maker	CDS	172137	172229	.	+	2	ID=Mmel_00011530-RA:cds;Parent=Mmel_00011530-RA;
Scv2yLs_10030	maker	CDS	172935	173028	.	+	2	ID=Mmel_00011530-RA:cds;Parent=Mmel_00011530-RA;
Scv2yLs_10030	maker	CDS	173298	173331	.	+	1	ID=Mmel_00011530-RA:cds;Parent=Mmel_00011530-RA;
Scv2yLs_10030	maker	CDS	175021	175061	.	+	0	ID=Mmel_00011530-RA:cds;Parent=Mmel_00011530-RA;
Scv2yLs_10030	maker	CDS	175145	175251	.	+	1	ID=Mmel_00011530-RA:cds;Parent=Mmel_00011530-RA;
Scv2yLs_10030	maker	CDS	176181	176360	.	+	2	ID=Mmel_00011530-RA:cds;Parent=Mmel_00011530-RA;
Scv2yLs_10030	maker	CDS	178398	178532	.	+	2	ID=Mmel_00011530-RA:cds;Parent=Mmel_00011530-RA;
Scv2yLs_10030	maker	CDS	179809	179960	.	+	2	ID=Mmel_00011530-RA:cds;Parent=Mmel_00011530-RA;
Scv2yLs_10030	maker	gene	103787	161502	.	+	.	ID=Mmel_00011529;Name=Mmel_00011529;Alias=maker-Scv2yLs_10030-snap-gene-1.4;Note=Similar to BAZ2B: Bromodomain adjacent to zinc finger domain protein 2B (Gallus gallus OX%3D9031);Dbxref=InterPro:IPR001487,InterPro:IPR001739,InterPro:IPR018501,InterPro:IPR019787,InterPro:IPR028941,PFAM:PF00439,PFAM:PF00628,PFAM:PF01429,PFAM:PF02791,PFAM:PF15613;Ontology_term=GO:0003677,GO:0005515,GO:0005634;
Scv2yLs_10030	maker	mRNA	103787	161502	.	+	.	ID=Mmel_00011529-RA;Parent=Mmel_00011529;Name=Mmel_00011529-RA;Alias=maker-Scv2yLs_10030-snap-gene-1.4-mRNA-1;_AED=0.13;_QI=0|0.37|0.19|0.69|0.77|0.80|36|0|2072;_eAED=0.13;Note=Similar to BAZ2B: Bromodomain adjacent to zinc finger domain protein 2B (Gallus gallus OX%3D9031);Dbxref=InterPro:IPR001487,InterPro:IPR001739,InterPro:IPR018501,InterPro:IPR019787,InterPro:IPR028941,PFAM:PF00439,PFAM:PF00628,PFAM:PF01429,PFAM:PF02791,PFAM:PF15613;Ontology_term=GO:0003677,GO:0005515,GO:0005634;
Scv2yLs_10030	maker	exon	103787	103790	.	+	.	ID=Mmel_00011529-RA:exon:1019;Parent=Mmel_00011529-RA;
Scv2yLs_10030	maker	exon	103928	104083	.	+	.	ID=Mmel_00011529-RA:exon:1020;Parent=Mmel_00011529-RA;
Scv2yLs_10030	maker	exon	109644	109805	.	+	.	ID=Mmel_00011529-RA:exon:1021;Parent=Mmel_00011529-RA;
Scv2yLs_10030	maker	exon	110173	110366	.	+	.	ID=Mmel_00011529-RA:exon:1022;Parent=Mmel_00011529-RA;
Scv2yLs_10030	maker	exon	113086	113295	.	+	.	ID=Mmel_00011529-RA:exon:1023;Parent=Mmel_00011529-RA;
Scv2yLs_10030	maker	exon	113945	114094	.	+	.	ID=Mmel_00011529-RA:exon:1024;Parent=Mmel_00011529-RA;
Scv2yLs_10030	maker	exon	116552	117158	.	+	.	ID=Mmel_00011529-RA:exon:1025;Parent=Mmel_00011529-RA;
Scv2yLs_10030	maker	exon	118275	118559	.	+	.	ID=Mmel_00011529-RA:exon:1026;Parent=Mmel_00011529-RA;
Scv2yLs_10030	maker	exon	120150	120219	.	+	.	ID=Mmel_00011529-RA:exon:1027;Parent=Mmel_00011529-RA;
Scv2yLs_10030	maker	exon	120743	120851	.	+	.	ID=Mmel_00011529-RA:exon:1028;Parent=Mmel_00011529-RA;
Scv2yLs_10030	maker	exon	121108	121209	.	+	.	ID=Mmel_00011529-RA:exon:1029;Parent=Mmel_00011529-RA;
Scv2yLs_10030	maker	exon	125963	126173	.	+	.	ID=Mmel_00011529-RA:exon:1030;Parent=Mmel_00011529-RA;
Scv2yLs_10030	maker	exon	127108	127200	.	+	.	ID=Mmel_00011529-RA:exon:1031;Parent=Mmel_00011529-RA;
Scv2yLs_10030	maker	exon	127316	127377	.	+	.	ID=Mmel_00011529-RA:exon:1032;Parent=Mmel_00011529-RA;
Scv2yLs_10030	maker	exon	132174	132239	.	+	.	ID=Mmel_00011529-RA:exon:1033;Parent=Mmel_00011529-RA;
Scv2yLs_10030	maker	exon	132981	133046	.	+	.	ID=Mmel_00011529-RA:exon:1034;Parent=Mmel_00011529-RA;
Scv2yLs_10030	maker	exon	133699	133743	.	+	.	ID=Mmel_00011529-RA:exon:1035;Parent=Mmel_00011529-RA;
Scv2yLs_10030	maker	exon	135215	135280	.	+	.	ID=Mmel_00011529-RA:exon:1036;Parent=Mmel_00011529-RA;
Scv2yLs_10030	maker	exon	137644	137784	.	+	.	ID=Mmel_00011529-RA:exon:1037;Parent=Mmel_00011529-RA;
Scv2yLs_10030	maker	exon	138535	138789	.	+	.	ID=Mmel_00011529-RA:exon:1038;Parent=Mmel_00011529-RA;
Scv2yLs_10030	maker	exon	139542	139756	.	+	.	ID=Mmel_00011529-RA:exon:1039;Parent=Mmel_00011529-RA;
Scv2yLs_10030	maker	exon	141163	141237	.	+	.	ID=Mmel_00011529-RA:exon:1040;Parent=Mmel_00011529-RA;
Scv2yLs_10030	maker	exon	146358	146601	.	+	.	ID=Mmel_00011529-RA:exon:1041;Parent=Mmel_00011529-RA;
Scv2yLs_10030	maker	exon	148210	148272	.	+	.	ID=Mmel_00011529-RA:exon:1042;Parent=Mmel_00011529-RA;
Scv2yLs_10030	maker	exon	149482	149626	.	+	.	ID=Mmel_00011529-RA:exon:1043;Parent=Mmel_00011529-RA;
Scv2yLs_10030	maker	exon	152226	152890	.	+	.	ID=Mmel_00011529-RA:exon:1044;Parent=Mmel_00011529-RA;
Scv2yLs_10030	maker	exon	153394	153670	.	+	.	ID=Mmel_00011529-RA:exon:1045;Parent=Mmel_00011529-RA;
Scv2yLs_10030	maker	exon	153825	153980	.	+	.	ID=Mmel_00011529-RA:exon:1046;Parent=Mmel_00011529-RA;
Scv2yLs_10030	maker	exon	154450	154610	.	+	.	ID=Mmel_00011529-RA:exon:1047;Parent=Mmel_00011529-RA;
Scv2yLs_10030	maker	exon	155511	155821	.	+	.	ID=Mmel_00011529-RA:exon:1048;Parent=Mmel_00011529-RA;
Scv2yLs_10030	maker	exon	156207	156342	.	+	.	ID=Mmel_00011529-RA:exon:1049;Parent=Mmel_00011529-RA;
Scv2yLs_10030	maker	exon	158141	158287	.	+	.	ID=Mmel_00011529-RA:exon:1050;Parent=Mmel_00011529-RA;
Scv2yLs_10030	maker	exon	159005	159267	.	+	.	ID=Mmel_00011529-RA:exon:1051;Parent=Mmel_00011529-RA;
Scv2yLs_10030	maker	exon	159899	160042	.	+	.	ID=Mmel_00011529-RA:exon:1052;Parent=Mmel_00011529-RA;
Scv2yLs_10030	maker	exon	161202	161346	.	+	.	ID=Mmel_00011529-RA:exon:1053;Parent=Mmel_00011529-RA;
Scv2yLs_10030	maker	exon	161485	161502	.	+	.	ID=Mmel_00011529-RA:exon:1054;Parent=Mmel_00011529-RA;
Scv2yLs_10030	maker	CDS	103787	103790	.	+	0	ID=Mmel_00011529-RA:cds;Parent=Mmel_00011529-RA;
Scv2yLs_10030	maker	CDS	103928	104083	.	+	2	ID=Mmel_00011529-RA:cds;Parent=Mmel_00011529-RA;
Scv2yLs_10030	maker	CDS	109644	109805	.	+	2	ID=Mmel_00011529-RA:cds;Parent=Mmel_00011529-RA;
Scv2yLs_10030	maker	CDS	110173	110366	.	+	2	ID=Mmel_00011529-RA:cds;Parent=Mmel_00011529-RA;
Scv2yLs_10030	maker	CDS	113086	113295	.	+	0	ID=Mmel_00011529-RA:cds;Parent=Mmel_00011529-RA;
Scv2yLs_10030	maker	CDS	113945	114094	.	+	0	ID=Mmel_00011529-RA:cds;Parent=Mmel_00011529-RA;
Scv2yLs_10030	maker	CDS	116552	117158	.	+	0	ID=Mmel_00011529-RA:cds;Parent=Mmel_00011529-RA;
Scv2yLs_10030	maker	CDS	118275	118559	.	+	2	ID=Mmel_00011529-RA:cds;Parent=Mmel_00011529-RA;
Scv2yLs_10030	maker	CDS	120150	120219	.	+	2	ID=Mmel_00011529-RA:cds;Parent=Mmel_00011529-RA;
Scv2yLs_10030	maker	CDS	120743	120851	.	+	1	ID=Mmel_00011529-RA:cds;Parent=Mmel_00011529-RA;
Scv2yLs_10030	maker	CDS	121108	121209	.	+	0	ID=Mmel_00011529-RA:cds;Parent=Mmel_00011529-RA;
Scv2yLs_10030	maker	CDS	125963	126173	.	+	0	ID=Mmel_00011529-RA:cds;Parent=Mmel_00011529-RA;
Scv2yLs_10030	maker	CDS	127108	127200	.	+	2	ID=Mmel_00011529-RA:cds;Parent=Mmel_00011529-RA;
Scv2yLs_10030	maker	CDS	127316	127377	.	+	2	ID=Mmel_00011529-RA:cds;Parent=Mmel_00011529-RA;
Scv2yLs_10030	maker	CDS	132174	132239	.	+	0	ID=Mmel_00011529-RA:cds;Parent=Mmel_00011529-RA;
Scv2yLs_10030	maker	CDS	132981	133046	.	+	0	ID=Mmel_00011529-RA:cds;Parent=Mmel_00011529-RA;
Scv2yLs_10030	maker	CDS	133699	133743	.	+	0	ID=Mmel_00011529-RA:cds;Parent=Mmel_00011529-RA;
Scv2yLs_10030	maker	CDS	135215	135280	.	+	0	ID=Mmel_00011529-RA:cds;Parent=Mmel_00011529-RA;
Scv2yLs_10030	maker	CDS	137644	137784	.	+	0	ID=Mmel_00011529-RA:cds;Parent=Mmel_00011529-RA;
Scv2yLs_10030	maker	CDS	138535	138789	.	+	0	ID=Mmel_00011529-RA:cds;Parent=Mmel_00011529-RA;
Scv2yLs_10030	maker	CDS	139542	139756	.	+	0	ID=Mmel_00011529-RA:cds;Parent=Mmel_00011529-RA;
Scv2yLs_10030	maker	CDS	141163	141237	.	+	1	ID=Mmel_00011529-RA:cds;Parent=Mmel_00011529-RA;
Scv2yLs_10030	maker	CDS	146358	146601	.	+	1	ID=Mmel_00011529-RA:cds;Parent=Mmel_00011529-RA;
Scv2yLs_10030	maker	CDS	148210	148272	.	+	0	ID=Mmel_00011529-RA:cds;Parent=Mmel_00011529-RA;
Scv2yLs_10030	maker	CDS	149482	149626	.	+	0	ID=Mmel_00011529-RA:cds;Parent=Mmel_00011529-RA;
Scv2yLs_10030	maker	CDS	152226	152890	.	+	2	ID=Mmel_00011529-RA:cds;Parent=Mmel_00011529-RA;
Scv2yLs_10030	maker	CDS	153394	153670	.	+	0	ID=Mmel_00011529-RA:cds;Parent=Mmel_00011529-RA;
Scv2yLs_10030	maker	CDS	153825	153980	.	+	2	ID=Mmel_00011529-RA:cds;Parent=Mmel_00011529-RA;
Scv2yLs_10030	maker	CDS	154450	154610	.	+	2	ID=Mmel_00011529-RA:cds;Parent=Mmel_00011529-RA;
Scv2yLs_10030	maker	CDS	155511	155821	.	+	0	ID=Mmel_00011529-RA:cds;Parent=Mmel_00011529-RA;
Scv2yLs_10030	maker	CDS	156207	156342	.	+	1	ID=Mmel_00011529-RA:cds;Parent=Mmel_00011529-RA;
Scv2yLs_10030	maker	CDS	158141	158287	.	+	0	ID=Mmel_00011529-RA:cds;Parent=Mmel_00011529-RA;
Scv2yLs_10030	maker	CDS	159005	159267	.	+	0	ID=Mmel_00011529-RA:cds;Parent=Mmel_00011529-RA;
Scv2yLs_10030	maker	CDS	159899	160042	.	+	1	ID=Mmel_00011529-RA:cds;Parent=Mmel_00011529-RA;
Scv2yLs_10030	maker	CDS	161202	161346	.	+	1	ID=Mmel_00011529-RA:cds;Parent=Mmel_00011529-RA;
Scv2yLs_10030	maker	CDS	161485	161502	.	+	0	ID=Mmel_00011529-RA:cds;Parent=Mmel_00011529-RA;
Scv2yLs_10030	maker	gene	181582	215643	.	-	.	ID=Mmel_00011533;Name=Mmel_00011533;Alias=maker-Scv2yLs_10030-snap-gene-2.8;Note=Similar to TANC1: Protein TANC1 (Homo sapiens OX%3D9606);Dbxref=InterPro:IPR020683,PFAM:PF12796,PFAM:PF13637;
Scv2yLs_10030	maker	mRNA	181582	215643	.	-	.	ID=Mmel_00011533-RA;Parent=Mmel_00011533;Name=Mmel_00011533-RA;Alias=maker-Scv2yLs_10030-snap-gene-2.8-mRNA-1;_AED=0.34;_QI=0|0|0|0.96|0.66|0.72|25|0|1838;_eAED=0.34;Note=Similar to TANC1: Protein TANC1 (Homo sapiens OX%3D9606);Dbxref=InterPro:IPR020683,PFAM:PF12796,PFAM:PF13637;
Scv2yLs_10030	maker	exon	215636	215643	.	-	.	ID=Mmel_00011533-RA:exon:1079;Parent=Mmel_00011533-RA;
Scv2yLs_10030	maker	exon	214200	214453	.	-	.	ID=Mmel_00011533-RA:exon:1078;Parent=Mmel_00011533-RA;
Scv2yLs_10030	maker	exon	210277	210378	.	-	.	ID=Mmel_00011533-RA:exon:1077;Parent=Mmel_00011533-RA;
Scv2yLs_10030	maker	exon	207407	207528	.	-	.	ID=Mmel_00011533-RA:exon:1076;Parent=Mmel_00011533-RA;
Scv2yLs_10030	maker	exon	206257	206446	.	-	.	ID=Mmel_00011533-RA:exon:1075;Parent=Mmel_00011533-RA;
Scv2yLs_10030	maker	exon	202704	202961	.	-	.	ID=Mmel_00011533-RA:exon:1074;Parent=Mmel_00011533-RA;
Scv2yLs_10030	maker	exon	202005	202124	.	-	.	ID=Mmel_00011533-RA:exon:1073;Parent=Mmel_00011533-RA;
Scv2yLs_10030	maker	exon	200686	200967	.	-	.	ID=Mmel_00011533-RA:exon:1072;Parent=Mmel_00011533-RA;
Scv2yLs_10030	maker	exon	199661	199812	.	-	.	ID=Mmel_00011533-RA:exon:1071;Parent=Mmel_00011533-RA;
Scv2yLs_10030	maker	exon	198212	198443	.	-	.	ID=Mmel_00011533-RA:exon:1070;Parent=Mmel_00011533-RA;
Scv2yLs_10030	maker	exon	197027	197193	.	-	.	ID=Mmel_00011533-RA:exon:1069;Parent=Mmel_00011533-RA;
Scv2yLs_10030	maker	exon	195191	195798	.	-	.	ID=Mmel_00011533-RA:exon:1068;Parent=Mmel_00011533-RA;
Scv2yLs_10030	maker	exon	193810	193918	.	-	.	ID=Mmel_00011533-RA:exon:1067;Parent=Mmel_00011533-RA;
Scv2yLs_10030	maker	exon	193475	193597	.	-	.	ID=Mmel_00011533-RA:exon:1066;Parent=Mmel_00011533-RA;
Scv2yLs_10030	maker	exon	192329	192647	.	-	.	ID=Mmel_00011533-RA:exon:1065;Parent=Mmel_00011533-RA;
Scv2yLs_10030	maker	exon	191609	191781	.	-	.	ID=Mmel_00011533-RA:exon:1064;Parent=Mmel_00011533-RA;
Scv2yLs_10030	maker	exon	189657	189735	.	-	.	ID=Mmel_00011533-RA:exon:1063;Parent=Mmel_00011533-RA;
Scv2yLs_10030	maker	exon	188147	188280	.	-	.	ID=Mmel_00011533-RA:exon:1062;Parent=Mmel_00011533-RA;
Scv2yLs_10030	maker	exon	187284	187356	.	-	.	ID=Mmel_00011533-RA:exon:1061;Parent=Mmel_00011533-RA;
Scv2yLs_10030	maker	exon	186995	187170	.	-	.	ID=Mmel_00011533-RA:exon:1060;Parent=Mmel_00011533-RA;
Scv2yLs_10030	maker	exon	185837	185969	.	-	.	ID=Mmel_00011533-RA:exon:1059;Parent=Mmel_00011533-RA;
Scv2yLs_10030	maker	exon	184935	185026	.	-	.	ID=Mmel_00011533-RA:exon:1058;Parent=Mmel_00011533-RA;
Scv2yLs_10030	maker	exon	184360	184506	.	-	.	ID=Mmel_00011533-RA:exon:1057;Parent=Mmel_00011533-RA;
Scv2yLs_10030	maker	exon	183806	183906	.	-	.	ID=Mmel_00011533-RA:exon:1056;Parent=Mmel_00011533-RA;
Scv2yLs_10030	maker	exon	181582	182944	.	-	.	ID=Mmel_00011533-RA:exon:1055;Parent=Mmel_00011533-RA;
Scv2yLs_10030	maker	CDS	215636	215643	.	-	0	ID=Mmel_00011533-RA:cds;Parent=Mmel_00011533-RA;
Scv2yLs_10030	maker	CDS	214200	214453	.	-	1	ID=Mmel_00011533-RA:cds;Parent=Mmel_00011533-RA;
Scv2yLs_10030	maker	CDS	210277	210378	.	-	2	ID=Mmel_00011533-RA:cds;Parent=Mmel_00011533-RA;
Scv2yLs_10030	maker	CDS	207407	207528	.	-	2	ID=Mmel_00011533-RA:cds;Parent=Mmel_00011533-RA;
Scv2yLs_10030	maker	CDS	206257	206446	.	-	0	ID=Mmel_00011533-RA:cds;Parent=Mmel_00011533-RA;
Scv2yLs_10030	maker	CDS	202704	202961	.	-	2	ID=Mmel_00011533-RA:cds;Parent=Mmel_00011533-RA;
Scv2yLs_10030	maker	CDS	202005	202124	.	-	2	ID=Mmel_00011533-RA:cds;Parent=Mmel_00011533-RA;
Scv2yLs_10030	maker	CDS	200686	200967	.	-	2	ID=Mmel_00011533-RA:cds;Parent=Mmel_00011533-RA;
Scv2yLs_10030	maker	CDS	199661	199812	.	-	2	ID=Mmel_00011533-RA:cds;Parent=Mmel_00011533-RA;
Scv2yLs_10030	maker	CDS	198212	198443	.	-	0	ID=Mmel_00011533-RA:cds;Parent=Mmel_00011533-RA;
Scv2yLs_10030	maker	CDS	197027	197193	.	-	2	ID=Mmel_00011533-RA:cds;Parent=Mmel_00011533-RA;
Scv2yLs_10030	maker	CDS	195191	195798	.	-	0	ID=Mmel_00011533-RA:cds;Parent=Mmel_00011533-RA;
Scv2yLs_10030	maker	CDS	193810	193918	.	-	1	ID=Mmel_00011533-RA:cds;Parent=Mmel_00011533-RA;
Scv2yLs_10030	maker	CDS	193475	193597	.	-	0	ID=Mmel_00011533-RA:cds;Parent=Mmel_00011533-RA;
Scv2yLs_10030	maker	CDS	192329	192647	.	-	0	ID=Mmel_00011533-RA:cds;Parent=Mmel_00011533-RA;
Scv2yLs_10030	maker	CDS	191609	191781	.	-	2	ID=Mmel_00011533-RA:cds;Parent=Mmel_00011533-RA;
Scv2yLs_10030	maker	CDS	189657	189735	.	-	0	ID=Mmel_00011533-RA:cds;Parent=Mmel_00011533-RA;
Scv2yLs_10030	maker	CDS	188147	188280	.	-	2	ID=Mmel_00011533-RA:cds;Parent=Mmel_00011533-RA;
Scv2yLs_10030	maker	CDS	187284	187356	.	-	0	ID=Mmel_00011533-RA:cds;Parent=Mmel_00011533-RA;
Scv2yLs_10030	maker	CDS	186995	187170	.	-	2	ID=Mmel_00011533-RA:cds;Parent=Mmel_00011533-RA;
Scv2yLs_10030	maker	CDS	185837	185969	.	-	0	ID=Mmel_00011533-RA:cds;Parent=Mmel_00011533-RA;
Scv2yLs_10030	maker	CDS	184935	185026	.	-	2	ID=Mmel_00011533-RA:cds;Parent=Mmel_00011533-RA;
Scv2yLs_10030	maker	CDS	184360	184506	.	-	0	ID=Mmel_00011533-RA:cds;Parent=Mmel_00011533-RA;
Scv2yLs_10030	maker	CDS	183806	183906	.	-	0	ID=Mmel_00011533-RA:cds;Parent=Mmel_00011533-RA;
Scv2yLs_10030	maker	CDS	181582	182944	.	-	1	ID=Mmel_00011533-RA:cds;Parent=Mmel_00011533-RA;
Scv2yLs_10030	maker	gene	175499	181002	.	-	.	ID=Mmel_00011532;Name=Mmel_00011532;Alias=maker-Scv2yLs_10030-snap-gene-2.15;Note=Protein of unknown function;
Scv2yLs_10030	maker	mRNA	175499	181002	.	-	.	ID=Mmel_00011532-RA;Parent=Mmel_00011532;Name=Mmel_00011532-RA;Alias=maker-Scv2yLs_10030-snap-gene-2.15-mRNA-1;_AED=0.56;_QI=0|0|0|0|0|0|8|0|301;_eAED=1.00;Note=Protein of unknown function;
Scv2yLs_10030	maker	exon	180999	181002	.	-	.	ID=Mmel_00011532-RA:exon:1087;Parent=Mmel_00011532-RA;
Scv2yLs_10030	maker	exon	180754	180836	.	-	.	ID=Mmel_00011532-RA:exon:1086;Parent=Mmel_00011532-RA;
Scv2yLs_10030	maker	exon	179728	179900	.	-	.	ID=Mmel_00011532-RA:exon:1085;Parent=Mmel_00011532-RA;
Scv2yLs_10030	maker	exon	179128	179207	.	-	.	ID=Mmel_00011532-RA:exon:1084;Parent=Mmel_00011532-RA;
Scv2yLs_10030	maker	exon	178346	178490	.	-	.	ID=Mmel_00011532-RA:exon:1083;Parent=Mmel_00011532-RA;
Scv2yLs_10030	maker	exon	178107	178310	.	-	.	ID=Mmel_00011532-RA:exon:1082;Parent=Mmel_00011532-RA;
Scv2yLs_10030	maker	exon	176030	176186	.	-	.	ID=Mmel_00011532-RA:exon:1081;Parent=Mmel_00011532-RA;
Scv2yLs_10030	maker	exon	175499	175558	.	-	.	ID=Mmel_00011532-RA:exon:1080;Parent=Mmel_00011532-RA;
Scv2yLs_10030	maker	CDS	180999	181002	.	-	0	ID=Mmel_00011532-RA:cds;Parent=Mmel_00011532-RA;
Scv2yLs_10030	maker	CDS	180754	180836	.	-	2	ID=Mmel_00011532-RA:cds;Parent=Mmel_00011532-RA;
Scv2yLs_10030	maker	CDS	179728	179900	.	-	0	ID=Mmel_00011532-RA:cds;Parent=Mmel_00011532-RA;
Scv2yLs_10030	maker	CDS	179128	179207	.	-	1	ID=Mmel_00011532-RA:cds;Parent=Mmel_00011532-RA;
Scv2yLs_10030	maker	CDS	178346	178490	.	-	2	ID=Mmel_00011532-RA:cds;Parent=Mmel_00011532-RA;
Scv2yLs_10030	maker	CDS	178107	178310	.	-	1	ID=Mmel_00011532-RA:cds;Parent=Mmel_00011532-RA;
Scv2yLs_10030	maker	CDS	176030	176186	.	-	1	ID=Mmel_00011532-RA:cds;Parent=Mmel_00011532-RA;
Scv2yLs_10030	maker	CDS	175499	175558	.	-	0	ID=Mmel_00011532-RA:cds;Parent=Mmel_00011532-RA;
Scv2yLs_10030	maker	gene	169570	174854	.	-	.	ID=Mmel_00011531;Name=Mmel_00011531;Alias=maker-Scv2yLs_10030-snap-gene-2.2;Note=Protein of unknown function;
Scv2yLs_10030	maker	mRNA	169570	174854	.	-	.	ID=Mmel_00011531-RA;Parent=Mmel_00011531;Name=Mmel_00011531-RA;Alias=maker-Scv2yLs_10030-snap-gene-2.2-mRNA-1;_AED=0.82;_QI=0|0|0|0|0|0|4|0|181;_eAED=1.00;Note=Protein of unknown function;
Scv2yLs_10030	maker	exon	174669	174854	.	-	.	ID=Mmel_00011531-RA:exon:1091;Parent=Mmel_00011531-RA;
Scv2yLs_10030	maker	exon	172920	173039	.	-	.	ID=Mmel_00011531-RA:exon:1090;Parent=Mmel_00011531-RA;
Scv2yLs_10030	maker	exon	172079	172173	.	-	.	ID=Mmel_00011531-RA:exon:1089;Parent=Mmel_00011531-RA;
Scv2yLs_10030	maker	exon	169570	169714	.	-	.	ID=Mmel_00011531-RA:exon:1088;Parent=Mmel_00011531-RA;
Scv2yLs_10030	maker	CDS	174669	174854	.	-	0	ID=Mmel_00011531-RA:cds;Parent=Mmel_00011531-RA;
Scv2yLs_10030	maker	CDS	172920	173039	.	-	0	ID=Mmel_00011531-RA:cds;Parent=Mmel_00011531-RA;
Scv2yLs_10030	maker	CDS	172079	172173	.	-	0	ID=Mmel_00011531-RA:cds;Parent=Mmel_00011531-RA;
Scv2yLs_10030	maker	CDS	169570	169714	.	-	1	ID=Mmel_00011531-RA:cds;Parent=Mmel_00011531-RA;
Scv2yLs_10030	maker	gene	341491	353957	.	+	.	ID=Mmel_00011537;Name=Mmel_00011537;Alias=maker-Scv2yLs_10030-snap-gene-3.6;Note=Similar to CCDC148: Coiled-coil domain-containing protein 148 (Macaca fascicularis OX%3D9541);
Scv2yLs_10030	maker	mRNA	341491	353957	.	+	.	ID=Mmel_00011537-RA;Parent=Mmel_00011537;Name=Mmel_00011537-RA;Alias=maker-Scv2yLs_10030-snap-gene-3.6-mRNA-1;_AED=0.07;_QI=0|0|0|0.87|1|1|8|0|332;_eAED=0.07;Note=Similar to CCDC148: Coiled-coil domain-containing protein 148 (Macaca fascicularis OX%3D9541);
Scv2yLs_10030	maker	exon	341491	341594	.	+	.	ID=Mmel_00011537-RA:exon:1092;Parent=Mmel_00011537-RA;
Scv2yLs_10030	maker	exon	342165	342247	.	+	.	ID=Mmel_00011537-RA:exon:1093;Parent=Mmel_00011537-RA;
Scv2yLs_10030	maker	exon	342408	342571	.	+	.	ID=Mmel_00011537-RA:exon:1094;Parent=Mmel_00011537-RA;
Scv2yLs_10030	maker	exon	342829	342924	.	+	.	ID=Mmel_00011537-RA:exon:1095;Parent=Mmel_00011537-RA;
Scv2yLs_10030	maker	exon	343016	343197	.	+	.	ID=Mmel_00011537-RA:exon:1096;Parent=Mmel_00011537-RA;
Scv2yLs_10030	maker	exon	348219	348357	.	+	.	ID=Mmel_00011537-RA:exon:1097;Parent=Mmel_00011537-RA;
Scv2yLs_10030	maker	exon	350306	350512	.	+	.	ID=Mmel_00011537-RA:exon:1098;Parent=Mmel_00011537-RA;
Scv2yLs_10030	maker	exon	353934	353957	.	+	.	ID=Mmel_00011537-RA:exon:1099;Parent=Mmel_00011537-RA;
Scv2yLs_10030	maker	CDS	341491	341594	.	+	0	ID=Mmel_00011537-RA:cds;Parent=Mmel_00011537-RA;
Scv2yLs_10030	maker	CDS	342165	342247	.	+	1	ID=Mmel_00011537-RA:cds;Parent=Mmel_00011537-RA;
Scv2yLs_10030	maker	CDS	342408	342571	.	+	2	ID=Mmel_00011537-RA:cds;Parent=Mmel_00011537-RA;
Scv2yLs_10030	maker	CDS	342829	342924	.	+	0	ID=Mmel_00011537-RA:cds;Parent=Mmel_00011537-RA;
Scv2yLs_10030	maker	CDS	343016	343197	.	+	0	ID=Mmel_00011537-RA:cds;Parent=Mmel_00011537-RA;
Scv2yLs_10030	maker	CDS	348219	348357	.	+	1	ID=Mmel_00011537-RA:cds;Parent=Mmel_00011537-RA;
Scv2yLs_10030	maker	CDS	350306	350512	.	+	0	ID=Mmel_00011537-RA:cds;Parent=Mmel_00011537-RA;
Scv2yLs_10030	maker	CDS	353934	353957	.	+	0	ID=Mmel_00011537-RA:cds;Parent=Mmel_00011537-RA;
Scv2yLs_10030	maker	gene	416510	433287	.	+	.	ID=Mmel_00011539;Name=Mmel_00011539;Alias=maker-Scv2yLs_10030-augustus-gene-3.43;Note=Similar to ACVR1: Activin receptor type-1 (Gallus gallus OX%3D9031);Dbxref=InterPro:IPR000719,InterPro:IPR003605,PFAM:PF00069,PFAM:PF08515;Ontology_term=GO:0004672,GO:0004675,GO:0005524,GO:0006468,GO:0016020;
Scv2yLs_10030	maker	mRNA	416510	433287	.	+	.	ID=Mmel_00011539-RA;Parent=Mmel_00011539;Name=Mmel_00011539-RA;Alias=maker-Scv2yLs_10030-augustus-gene-3.43-mRNA-1;_AED=0.22;_QI=0|0|0|0.77|0.75|0.66|9|0|511;_eAED=0.22;Note=Similar to ACVR1: Activin receptor type-1 (Gallus gallus OX%3D9031);Dbxref=InterPro:IPR000719,InterPro:IPR003605,PFAM:PF00069,PFAM:PF08515;Ontology_term=GO:0004672,GO:0004675,GO:0005524,GO:0006468,GO:0016020;
Scv2yLs_10030	maker	exon	416510	416619	.	+	.	ID=Mmel_00011539-RA:exon:1100;Parent=Mmel_00011539-RA;
Scv2yLs_10030	maker	exon	418809	418882	.	+	.	ID=Mmel_00011539-RA:exon:1101;Parent=Mmel_00011539-RA;
Scv2yLs_10030	maker	exon	419449	419715	.	+	.	ID=Mmel_00011539-RA:exon:1102;Parent=Mmel_00011539-RA;
Scv2yLs_10030	maker	exon	420162	420379	.	+	.	ID=Mmel_00011539-RA:exon:1103;Parent=Mmel_00011539-RA;
Scv2yLs_10030	maker	exon	422755	422854	.	+	.	ID=Mmel_00011539-RA:exon:1104;Parent=Mmel_00011539-RA;
Scv2yLs_10030	maker	exon	423599	423809	.	+	.	ID=Mmel_00011539-RA:exon:1105;Parent=Mmel_00011539-RA;
Scv2yLs_10030	maker	exon	427836	428125	.	+	.	ID=Mmel_00011539-RA:exon:1106;Parent=Mmel_00011539-RA;
Scv2yLs_10030	maker	exon	432143	432273	.	+	.	ID=Mmel_00011539-RA:exon:1107;Parent=Mmel_00011539-RA;
Scv2yLs_10030	maker	exon	433153	433287	.	+	.	ID=Mmel_00011539-RA:exon:1108;Parent=Mmel_00011539-RA;
Scv2yLs_10030	maker	CDS	416510	416619	.	+	0	ID=Mmel_00011539-RA:cds;Parent=Mmel_00011539-RA;
Scv2yLs_10030	maker	CDS	418809	418882	.	+	1	ID=Mmel_00011539-RA:cds;Parent=Mmel_00011539-RA;
Scv2yLs_10030	maker	CDS	419449	419715	.	+	2	ID=Mmel_00011539-RA:cds;Parent=Mmel_00011539-RA;
Scv2yLs_10030	maker	CDS	420162	420379	.	+	2	ID=Mmel_00011539-RA:cds;Parent=Mmel_00011539-RA;
Scv2yLs_10030	maker	CDS	422755	422854	.	+	0	ID=Mmel_00011539-RA:cds;Parent=Mmel_00011539-RA;
Scv2yLs_10030	maker	CDS	423599	423809	.	+	2	ID=Mmel_00011539-RA:cds;Parent=Mmel_00011539-RA;
Scv2yLs_10030	maker	CDS	427836	428125	.	+	1	ID=Mmel_00011539-RA:cds;Parent=Mmel_00011539-RA;
Scv2yLs_10030	maker	CDS	432143	432273	.	+	2	ID=Mmel_00011539-RA:cds;Parent=Mmel_00011539-RA;
Scv2yLs_10030	maker	CDS	433153	433287	.	+	0	ID=Mmel_00011539-RA:cds;Parent=Mmel_00011539-RA;
Scv2yLs_10030	maker	gene	263330	301876	.	-	.	ID=Mmel_00011536;Name=Mmel_00011536;Alias=maker-Scv2yLs_10030-snap-gene-3.12;Note=Similar to PKP4: Plakophilin-4 (Homo sapiens OX%3D9606);Dbxref=InterPro:IPR000225,PFAM:PF00514;Ontology_term=GO:0005515;
Scv2yLs_10030	maker	mRNA	263330	301876	.	-	.	ID=Mmel_00011536-RA;Parent=Mmel_00011536;Name=Mmel_00011536-RA;Alias=maker-Scv2yLs_10030-snap-gene-3.12-mRNA-1;_AED=0.12;_QI=0|0.23|0.13|0.95|0.71|0.77|22|0|1192;_eAED=0.12;Note=Similar to PKP4: Plakophilin-4 (Homo sapiens OX%3D9606);Dbxref=InterPro:IPR000225,PFAM:PF00514;Ontology_term=GO:0005515;
Scv2yLs_10030	maker	exon	301873	301876	.	-	.	ID=Mmel_00011536-RA:exon:1130;Parent=Mmel_00011536-RA;
Scv2yLs_10030	maker	exon	300784	300917	.	-	.	ID=Mmel_00011536-RA:exon:1129;Parent=Mmel_00011536-RA;
Scv2yLs_10030	maker	exon	291165	291277	.	-	.	ID=Mmel_00011536-RA:exon:1128;Parent=Mmel_00011536-RA;
Scv2yLs_10030	maker	exon	287266	287300	.	-	.	ID=Mmel_00011536-RA:exon:1127;Parent=Mmel_00011536-RA;
Scv2yLs_10030	maker	exon	282433	282558	.	-	.	ID=Mmel_00011536-RA:exon:1126;Parent=Mmel_00011536-RA;
Scv2yLs_10030	maker	exon	282058	282251	.	-	.	ID=Mmel_00011536-RA:exon:1125;Parent=Mmel_00011536-RA;
Scv2yLs_10030	maker	exon	280725	281280	.	-	.	ID=Mmel_00011536-RA:exon:1124;Parent=Mmel_00011536-RA;
Scv2yLs_10030	maker	exon	278896	279087	.	-	.	ID=Mmel_00011536-RA:exon:1123;Parent=Mmel_00011536-RA;
Scv2yLs_10030	maker	exon	277243	277457	.	-	.	ID=Mmel_00011536-RA:exon:1122;Parent=Mmel_00011536-RA;
Scv2yLs_10030	maker	exon	274829	274957	.	-	.	ID=Mmel_00011536-RA:exon:1121;Parent=Mmel_00011536-RA;
Scv2yLs_10030	maker	exon	273556	273769	.	-	.	ID=Mmel_00011536-RA:exon:1120;Parent=Mmel_00011536-RA;
Scv2yLs_10030	maker	exon	272423	272606	.	-	.	ID=Mmel_00011536-RA:exon:1119;Parent=Mmel_00011536-RA;
Scv2yLs_10030	maker	exon	272025	272142	.	-	.	ID=Mmel_00011536-RA:exon:1118;Parent=Mmel_00011536-RA;
Scv2yLs_10030	maker	exon	271369	271560	.	-	.	ID=Mmel_00011536-RA:exon:1117;Parent=Mmel_00011536-RA;
Scv2yLs_10030	maker	exon	271054	271227	.	-	.	ID=Mmel_00011536-RA:exon:1116;Parent=Mmel_00011536-RA;
Scv2yLs_10030	maker	exon	270110	270260	.	-	.	ID=Mmel_00011536-RA:exon:1115;Parent=Mmel_00011536-RA;
Scv2yLs_10030	maker	exon	267920	268119	.	-	.	ID=Mmel_00011536-RA:exon:1114;Parent=Mmel_00011536-RA;
Scv2yLs_10030	maker	exon	267071	267142	.	-	.	ID=Mmel_00011536-RA:exon:1113;Parent=Mmel_00011536-RA;
Scv2yLs_10030	maker	exon	266846	266963	.	-	.	ID=Mmel_00011536-RA:exon:1112;Parent=Mmel_00011536-RA;
Scv2yLs_10030	maker	exon	264826	264957	.	-	.	ID=Mmel_00011536-RA:exon:1111;Parent=Mmel_00011536-RA;
Scv2yLs_10030	maker	exon	264058	264131	.	-	.	ID=Mmel_00011536-RA:exon:1110;Parent=Mmel_00011536-RA;
Scv2yLs_10030	maker	exon	263330	263581	.	-	.	ID=Mmel_00011536-RA:exon:1109;Parent=Mmel_00011536-RA;
Scv2yLs_10030	maker	CDS	301873	301876	.	-	0	ID=Mmel_00011536-RA:cds;Parent=Mmel_00011536-RA;
Scv2yLs_10030	maker	CDS	300784	300917	.	-	2	ID=Mmel_00011536-RA:cds;Parent=Mmel_00011536-RA;
Scv2yLs_10030	maker	CDS	291165	291277	.	-	0	ID=Mmel_00011536-RA:cds;Parent=Mmel_00011536-RA;
Scv2yLs_10030	maker	CDS	287266	287300	.	-	1	ID=Mmel_00011536-RA:cds;Parent=Mmel_00011536-RA;
Scv2yLs_10030	maker	CDS	282433	282558	.	-	2	ID=Mmel_00011536-RA:cds;Parent=Mmel_00011536-RA;
Scv2yLs_10030	maker	CDS	282058	282251	.	-	2	ID=Mmel_00011536-RA:cds;Parent=Mmel_00011536-RA;
Scv2yLs_10030	maker	CDS	280725	281280	.	-	0	ID=Mmel_00011536-RA:cds;Parent=Mmel_00011536-RA;
Scv2yLs_10030	maker	CDS	278896	279087	.	-	2	ID=Mmel_00011536-RA:cds;Parent=Mmel_00011536-RA;
Scv2yLs_10030	maker	CDS	277243	277457	.	-	2	ID=Mmel_00011536-RA:cds;Parent=Mmel_00011536-RA;
Scv2yLs_10030	maker	CDS	274829	274957	.	-	0	ID=Mmel_00011536-RA:cds;Parent=Mmel_00011536-RA;
Scv2yLs_10030	maker	CDS	273556	273769	.	-	0	ID=Mmel_00011536-RA:cds;Parent=Mmel_00011536-RA;
Scv2yLs_10030	maker	CDS	272423	272606	.	-	2	ID=Mmel_00011536-RA:cds;Parent=Mmel_00011536-RA;
Scv2yLs_10030	maker	CDS	272025	272142	.	-	1	ID=Mmel_00011536-RA:cds;Parent=Mmel_00011536-RA;
Scv2yLs_10030	maker	CDS	271369	271560	.	-	0	ID=Mmel_00011536-RA:cds;Parent=Mmel_00011536-RA;
Scv2yLs_10030	maker	CDS	271054	271227	.	-	0	ID=Mmel_00011536-RA:cds;Parent=Mmel_00011536-RA;
Scv2yLs_10030	maker	CDS	270110	270260	.	-	0	ID=Mmel_00011536-RA:cds;Parent=Mmel_00011536-RA;
Scv2yLs_10030	maker	CDS	267920	268119	.	-	2	ID=Mmel_00011536-RA:cds;Parent=Mmel_00011536-RA;
Scv2yLs_10030	maker	CDS	267071	267142	.	-	0	ID=Mmel_00011536-RA:cds;Parent=Mmel_00011536-RA;
Scv2yLs_10030	maker	CDS	266846	266963	.	-	0	ID=Mmel_00011536-RA:cds;Parent=Mmel_00011536-RA;
Scv2yLs_10030	maker	CDS	264826	264957	.	-	2	ID=Mmel_00011536-RA:cds;Parent=Mmel_00011536-RA;
Scv2yLs_10030	maker	CDS	264058	264131	.	-	2	ID=Mmel_00011536-RA:cds;Parent=Mmel_00011536-RA;
Scv2yLs_10030	maker	CDS	263330	263581	.	-	0	ID=Mmel_00011536-RA:cds;Parent=Mmel_00011536-RA;
Scv2yLs_10030	maker	gene	372607	378861	.	-	.	ID=Mmel_00011538;Name=Mmel_00011538;Alias=maker-Scv2yLs_10030-snap-gene-3.13;Note=Similar to UPP2: Uridine phosphorylase 2 (Homo sapiens OX%3D9606);Dbxref=InterPro:IPR000845,PFAM:PF01048;Ontology_term=GO:0003824,GO:0009116;
Scv2yLs_10030	maker	mRNA	372607	378861	.	-	.	ID=Mmel_00011538-RA;Parent=Mmel_00011538;Name=Mmel_00011538-RA;Alias=maker-Scv2yLs_10030-snap-gene-3.13-mRNA-1;_AED=0.19;_QI=0|0|0|0.71|0.66|0.71|7|0|388;_eAED=0.19;Note=Similar to UPP2: Uridine phosphorylase 2 (Homo sapiens OX%3D9606);Dbxref=InterPro:IPR000845,PFAM:PF01048;Ontology_term=GO:0003824,GO:0009116;
Scv2yLs_10030	maker	exon	378836	378861	.	-	.	ID=Mmel_00011538-RA:exon:1137;Parent=Mmel_00011538-RA;
Scv2yLs_10030	maker	exon	378637	378713	.	-	.	ID=Mmel_00011538-RA:exon:1136;Parent=Mmel_00011538-RA;
Scv2yLs_10030	maker	exon	378149	378474	.	-	.	ID=Mmel_00011538-RA:exon:1135;Parent=Mmel_00011538-RA;
Scv2yLs_10030	maker	exon	376962	377120	.	-	.	ID=Mmel_00011538-RA:exon:1134;Parent=Mmel_00011538-RA;
Scv2yLs_10030	maker	exon	374877	374991	.	-	.	ID=Mmel_00011538-RA:exon:1133;Parent=Mmel_00011538-RA;
Scv2yLs_10030	maker	exon	374086	374295	.	-	.	ID=Mmel_00011538-RA:exon:1132;Parent=Mmel_00011538-RA;
Scv2yLs_10030	maker	exon	372607	372860	.	-	.	ID=Mmel_00011538-RA:exon:1131;Parent=Mmel_00011538-RA;
Scv2yLs_10030	maker	CDS	378836	378861	.	-	0	ID=Mmel_00011538-RA:cds;Parent=Mmel_00011538-RA;
Scv2yLs_10030	maker	CDS	378637	378713	.	-	1	ID=Mmel_00011538-RA:cds;Parent=Mmel_00011538-RA;
Scv2yLs_10030	maker	CDS	378149	378474	.	-	2	ID=Mmel_00011538-RA:cds;Parent=Mmel_00011538-RA;
Scv2yLs_10030	maker	CDS	376962	377120	.	-	0	ID=Mmel_00011538-RA:cds;Parent=Mmel_00011538-RA;
Scv2yLs_10030	maker	CDS	374877	374991	.	-	0	ID=Mmel_00011538-RA:cds;Parent=Mmel_00011538-RA;
Scv2yLs_10030	maker	CDS	374086	374295	.	-	2	ID=Mmel_00011538-RA:cds;Parent=Mmel_00011538-RA;
Scv2yLs_10030	maker	CDS	372607	372860	.	-	2	ID=Mmel_00011538-RA:cds;Parent=Mmel_00011538-RA;
Scv2yLs_10030	maker	gene	249924	254323	.	-	.	ID=Mmel_00011534;Name=Mmel_00011534;Alias=maker-Scv2yLs_10030-augustus-gene-3.44;Note=Protein of unknown function;
Scv2yLs_10030	maker	mRNA	249924	254323	.	-	.	ID=Mmel_00011534-RA;Parent=Mmel_00011534;Name=Mmel_00011534-RA;Alias=maker-Scv2yLs_10030-augustus-gene-3.44-mRNA-1;_AED=0.54;_QI=0|0|0|0|1|0.66|3|0|76;_eAED=0.54;Note=Protein of unknown function;
Scv2yLs_10030	maker	exon	254250	254323	.	-	.	ID=Mmel_00011534-RA:exon:1140;Parent=Mmel_00011534-RA;
Scv2yLs_10030	maker	exon	252581	252644	.	-	.	ID=Mmel_00011534-RA:exon:1139;Parent=Mmel_00011534-RA;
Scv2yLs_10030	maker	exon	249924	250016	.	-	.	ID=Mmel_00011534-RA:exon:1138;Parent=Mmel_00011534-RA;
Scv2yLs_10030	maker	CDS	254250	254323	.	-	0	ID=Mmel_00011534-RA:cds;Parent=Mmel_00011534-RA;
Scv2yLs_10030	maker	CDS	252581	252644	.	-	1	ID=Mmel_00011534-RA:cds;Parent=Mmel_00011534-RA;
Scv2yLs_10030	maker	CDS	249924	250016	.	-	0	ID=Mmel_00011534-RA:cds;Parent=Mmel_00011534-RA;
Scv2yLs_10030	maker	gene	261576	263021	.	-	.	ID=Mmel_00011535;Name=Mmel_00011535;Alias=maker-Scv2yLs_10030-snap-gene-3.10;Note=Protein of unknown function;
Scv2yLs_10030	maker	mRNA	261576	263021	.	-	.	ID=Mmel_00011535-RA;Parent=Mmel_00011535;Name=Mmel_00011535-RA;Alias=maker-Scv2yLs_10030-snap-gene-3.10-mRNA-1;_AED=0.99;_QI=0|0|0|0|0|0|4|0|174;_eAED=1.00;Note=Protein of unknown function;
Scv2yLs_10030	maker	exon	263015	263021	.	-	.	ID=Mmel_00011535-RA:exon:1144;Parent=Mmel_00011535-RA;
Scv2yLs_10030	maker	exon	262280	262455	.	-	.	ID=Mmel_00011535-RA:exon:1143;Parent=Mmel_00011535-RA;
Scv2yLs_10030	maker	exon	261827	261989	.	-	.	ID=Mmel_00011535-RA:exon:1142;Parent=Mmel_00011535-RA;
Scv2yLs_10030	maker	exon	261576	261754	.	-	.	ID=Mmel_00011535-RA:exon:1141;Parent=Mmel_00011535-RA;
Scv2yLs_10030	maker	CDS	263015	263021	.	-	0	ID=Mmel_00011535-RA:cds;Parent=Mmel_00011535-RA;
Scv2yLs_10030	maker	CDS	262280	262455	.	-	2	ID=Mmel_00011535-RA:cds;Parent=Mmel_00011535-RA;
Scv2yLs_10030	maker	CDS	261827	261989	.	-	0	ID=Mmel_00011535-RA:cds;Parent=Mmel_00011535-RA;
Scv2yLs_10030	maker	CDS	261576	261754	.	-	2	ID=Mmel_00011535-RA:cds;Parent=Mmel_00011535-RA;
Scv2yLs_7573	maker	gene	16522	19439	.	+	.	ID=Mmel_00011048;Name=Mmel_00011048;Alias=maker-Scv2yLs_7573-augustus-gene-0.5;Note=Similar to SPATA2: Spermatogenesis-associated protein 2 (Homo sapiens OX%3D9606);
Scv2yLs_7573	maker	mRNA	16522	19439	.	+	.	ID=Mmel_00011048-RA;Parent=Mmel_00011048;Name=Mmel_00011048-RA;Alias=maker-Scv2yLs_7573-augustus-gene-0.5-mRNA-1;_AED=0.13;_QI=0|0|0|1|1|1|2|0|523;_eAED=0.13;Note=Similar to SPATA2: Spermatogenesis-associated protein 2 (Homo sapiens OX%3D9606);
Scv2yLs_7573	maker	exon	16522	16839	.	+	.	ID=Mmel_00011048-RA:exon:3252;Parent=Mmel_00011048-RA;
Scv2yLs_7573	maker	exon	18186	19439	.	+	.	ID=Mmel_00011048-RA:exon:3253;Parent=Mmel_00011048-RA;
Scv2yLs_7573	maker	CDS	16522	16839	.	+	0	ID=Mmel_00011048-RA:cds;Parent=Mmel_00011048-RA;
Scv2yLs_7573	maker	CDS	18186	19439	.	+	0	ID=Mmel_00011048-RA:cds;Parent=Mmel_00011048-RA;
Scv2yLs_7573	maker	gene	11736	14797	.	-	.	ID=Mmel_00011047;Name=Mmel_00011047;Alias=maker-Scv2yLs_7573-augustus-gene-0.6;Note=Similar to RNF114: E3 ubiquitin-protein ligase RNF114 (Bos taurus OX%3D9913);Dbxref=InterPro:IPR008598,PFAM:PF05605;
Scv2yLs_7573	maker	mRNA	11736	14797	.	-	.	ID=Mmel_00011047-RA;Parent=Mmel_00011047;Name=Mmel_00011047-RA;Alias=maker-Scv2yLs_7573-augustus-gene-0.6-mRNA-1;_AED=0.26;_QI=0|0|0|0.8|0.75|0.8|5|0|235;_eAED=0.26;Note=Similar to RNF114: E3 ubiquitin-protein ligase RNF114 (Bos taurus OX%3D9913);Dbxref=InterPro:IPR008598,PFAM:PF05605;
Scv2yLs_7573	maker	exon	14679	14797	.	-	.	ID=Mmel_00011047-RA:exon:3258;Parent=Mmel_00011047-RA;
Scv2yLs_7573	maker	exon	13860	14115	.	-	.	ID=Mmel_00011047-RA:exon:3257;Parent=Mmel_00011047-RA;
Scv2yLs_7573	maker	exon	13297	13403	.	-	.	ID=Mmel_00011047-RA:exon:3256;Parent=Mmel_00011047-RA;
Scv2yLs_7573	maker	exon	12692	12806	.	-	.	ID=Mmel_00011047-RA:exon:3255;Parent=Mmel_00011047-RA;
Scv2yLs_7573	maker	exon	11736	11843	.	-	.	ID=Mmel_00011047-RA:exon:3254;Parent=Mmel_00011047-RA;
Scv2yLs_7573	maker	CDS	14679	14797	.	-	0	ID=Mmel_00011047-RA:cds;Parent=Mmel_00011047-RA;
Scv2yLs_7573	maker	CDS	13860	14115	.	-	1	ID=Mmel_00011047-RA:cds;Parent=Mmel_00011047-RA;
Scv2yLs_7573	maker	CDS	13297	13403	.	-	0	ID=Mmel_00011047-RA:cds;Parent=Mmel_00011047-RA;
Scv2yLs_7573	maker	CDS	12692	12806	.	-	1	ID=Mmel_00011047-RA:cds;Parent=Mmel_00011047-RA;
Scv2yLs_7573	maker	CDS	11736	11843	.	-	0	ID=Mmel_00011047-RA:cds;Parent=Mmel_00011047-RA;
Scv2yLs_7573	maker	gene	42638	60859	.	-	.	ID=Mmel_00011049;Name=Mmel_00011049;Alias=maker-Scv2yLs_7573-snap-gene-0.10;Note=Similar to Sodium/hydrogen exchanger 8 (Gallus gallus OX%3D9031);Dbxref=InterPro:IPR006153,PFAM:PF00999;Ontology_term=GO:0006812,GO:0015299,GO:0016021,GO:0055085;
Scv2yLs_7573	maker	mRNA	42638	60859	.	-	.	ID=Mmel_00011049-RA;Parent=Mmel_00011049;Name=Mmel_00011049-RA;Alias=maker-Scv2yLs_7573-snap-gene-0.10-mRNA-1;_AED=0.31;_QI=0|0.2|0.18|0.93|1|1|16|0|544;_eAED=0.31;Note=Similar to Sodium/hydrogen exchanger 8 (Gallus gallus OX%3D9031);Dbxref=InterPro:IPR006153,PFAM:PF00999;Ontology_term=GO:0006812,GO:0015299,GO:0016021,GO:0055085;
Scv2yLs_7573	maker	exon	60855	60859	.	-	.	ID=Mmel_00011049-RA:exon:3274;Parent=Mmel_00011049-RA;
Scv2yLs_7573	maker	exon	59479	59657	.	-	.	ID=Mmel_00011049-RA:exon:3273;Parent=Mmel_00011049-RA;
Scv2yLs_7573	maker	exon	59093	59173	.	-	.	ID=Mmel_00011049-RA:exon:3272;Parent=Mmel_00011049-RA;
Scv2yLs_7573	maker	exon	55957	56015	.	-	.	ID=Mmel_00011049-RA:exon:3271;Parent=Mmel_00011049-RA;
Scv2yLs_7573	maker	exon	53435	53518	.	-	.	ID=Mmel_00011049-RA:exon:3270;Parent=Mmel_00011049-RA;
Scv2yLs_7573	maker	exon	52414	52515	.	-	.	ID=Mmel_00011049-RA:exon:3269;Parent=Mmel_00011049-RA;
Scv2yLs_7573	maker	exon	51613	51647	.	-	.	ID=Mmel_00011049-RA:exon:3268;Parent=Mmel_00011049-RA;
Scv2yLs_7573	maker	exon	50902	51045	.	-	.	ID=Mmel_00011049-RA:exon:3267;Parent=Mmel_00011049-RA;
Scv2yLs_7573	maker	exon	49622	49658	.	-	.	ID=Mmel_00011049-RA:exon:3266;Parent=Mmel_00011049-RA;
Scv2yLs_7573	maker	exon	48242	48338	.	-	.	ID=Mmel_00011049-RA:exon:3265;Parent=Mmel_00011049-RA;
Scv2yLs_7573	maker	exon	47970	48086	.	-	.	ID=Mmel_00011049-RA:exon:3264;Parent=Mmel_00011049-RA;
Scv2yLs_7573	maker	exon	47163	47245	.	-	.	ID=Mmel_00011049-RA:exon:3263;Parent=Mmel_00011049-RA;
Scv2yLs_7573	maker	exon	45877	45988	.	-	.	ID=Mmel_00011049-RA:exon:3262;Parent=Mmel_00011049-RA;
Scv2yLs_7573	maker	exon	45173	45393	.	-	.	ID=Mmel_00011049-RA:exon:3261;Parent=Mmel_00011049-RA;
Scv2yLs_7573	maker	exon	43942	44088	.	-	.	ID=Mmel_00011049-RA:exon:3260;Parent=Mmel_00011049-RA;
Scv2yLs_7573	maker	exon	42638	42769	.	-	.	ID=Mmel_00011049-RA:exon:3259;Parent=Mmel_00011049-RA;
Scv2yLs_7573	maker	CDS	60855	60859	.	-	0	ID=Mmel_00011049-RA:cds;Parent=Mmel_00011049-RA;
Scv2yLs_7573	maker	CDS	59479	59657	.	-	1	ID=Mmel_00011049-RA:cds;Parent=Mmel_00011049-RA;
Scv2yLs_7573	maker	CDS	59093	59173	.	-	2	ID=Mmel_00011049-RA:cds;Parent=Mmel_00011049-RA;
Scv2yLs_7573	maker	CDS	55957	56015	.	-	2	ID=Mmel_00011049-RA:cds;Parent=Mmel_00011049-RA;
Scv2yLs_7573	maker	CDS	53435	53518	.	-	0	ID=Mmel_00011049-RA:cds;Parent=Mmel_00011049-RA;
Scv2yLs_7573	maker	CDS	52414	52515	.	-	0	ID=Mmel_00011049-RA:cds;Parent=Mmel_00011049-RA;
Scv2yLs_7573	maker	CDS	51613	51647	.	-	0	ID=Mmel_00011049-RA:cds;Parent=Mmel_00011049-RA;
Scv2yLs_7573	maker	CDS	50902	51045	.	-	1	ID=Mmel_00011049-RA:cds;Parent=Mmel_00011049-RA;
Scv2yLs_7573	maker	CDS	49622	49658	.	-	1	ID=Mmel_00011049-RA:cds;Parent=Mmel_00011049-RA;
Scv2yLs_7573	maker	CDS	48242	48338	.	-	0	ID=Mmel_00011049-RA:cds;Parent=Mmel_00011049-RA;
Scv2yLs_7573	maker	CDS	47970	48086	.	-	2	ID=Mmel_00011049-RA:cds;Parent=Mmel_00011049-RA;
Scv2yLs_7573	maker	CDS	47163	47245	.	-	2	ID=Mmel_00011049-RA:cds;Parent=Mmel_00011049-RA;
Scv2yLs_7573	maker	CDS	45877	45988	.	-	0	ID=Mmel_00011049-RA:cds;Parent=Mmel_00011049-RA;
Scv2yLs_7573	maker	CDS	45173	45393	.	-	2	ID=Mmel_00011049-RA:cds;Parent=Mmel_00011049-RA;
Scv2yLs_7573	maker	CDS	43942	44088	.	-	0	ID=Mmel_00011049-RA:cds;Parent=Mmel_00011049-RA;
Scv2yLs_7573	maker	CDS	42638	42769	.	-	0	ID=Mmel_00011049-RA:cds;Parent=Mmel_00011049-RA;
Scv2yLs_7573	maker	gene	90939	104206	.	+	.	ID=Mmel_00011050;Name=Mmel_00011050;Alias=maker-Scv2yLs_7573-snap-gene-1.0;Note=Similar to B4GALT5: Beta-1%2C4-galactosyltransferase 5 (Homo sapiens OX%3D9606);Dbxref=InterPro:IPR027791,InterPro:IPR027995,PFAM:PF02709,PFAM:PF13733;
Scv2yLs_7573	maker	mRNA	90939	104206	.	+	.	ID=Mmel_00011050-RA;Parent=Mmel_00011050;Name=Mmel_00011050-RA;Alias=maker-Scv2yLs_7573-snap-gene-1.0-mRNA-1;_AED=0.38;_QI=0|0|0|1|0.62|0.66|9|0|404;_eAED=0.42;Note=Similar to B4GALT5: Beta-1%2C4-galactosyltransferase 5 (Homo sapiens OX%3D9606);Dbxref=InterPro:IPR027791,InterPro:IPR027995,PFAM:PF02709,PFAM:PF13733;
Scv2yLs_7573	maker	exon	90939	91125	.	+	.	ID=Mmel_00011050-RA:exon:3275;Parent=Mmel_00011050-RA;
Scv2yLs_7573	maker	exon	97052	97186	.	+	.	ID=Mmel_00011050-RA:exon:3276;Parent=Mmel_00011050-RA;
Scv2yLs_7573	maker	exon	99636	99749	.	+	.	ID=Mmel_00011050-RA:exon:3277;Parent=Mmel_00011050-RA;
Scv2yLs_7573	maker	exon	100502	100626	.	+	.	ID=Mmel_00011050-RA:exon:3278;Parent=Mmel_00011050-RA;
Scv2yLs_7573	maker	exon	101030	101146	.	+	.	ID=Mmel_00011050-RA:exon:3279;Parent=Mmel_00011050-RA;
Scv2yLs_7573	maker	exon	101887	102074	.	+	.	ID=Mmel_00011050-RA:exon:3280;Parent=Mmel_00011050-RA;
Scv2yLs_7573	maker	exon	102319	102441	.	+	.	ID=Mmel_00011050-RA:exon:3281;Parent=Mmel_00011050-RA;
Scv2yLs_7573	maker	exon	102883	102972	.	+	.	ID=Mmel_00011050-RA:exon:3282;Parent=Mmel_00011050-RA;
Scv2yLs_7573	maker	exon	104074	104206	.	+	.	ID=Mmel_00011050-RA:exon:3283;Parent=Mmel_00011050-RA;
Scv2yLs_7573	maker	CDS	90939	91125	.	+	0	ID=Mmel_00011050-RA:cds;Parent=Mmel_00011050-RA;
Scv2yLs_7573	maker	CDS	97052	97186	.	+	2	ID=Mmel_00011050-RA:cds;Parent=Mmel_00011050-RA;
Scv2yLs_7573	maker	CDS	99636	99749	.	+	2	ID=Mmel_00011050-RA:cds;Parent=Mmel_00011050-RA;
Scv2yLs_7573	maker	CDS	100502	100626	.	+	2	ID=Mmel_00011050-RA:cds;Parent=Mmel_00011050-RA;
Scv2yLs_7573	maker	CDS	101030	101146	.	+	0	ID=Mmel_00011050-RA:cds;Parent=Mmel_00011050-RA;
Scv2yLs_7573	maker	CDS	101887	102074	.	+	0	ID=Mmel_00011050-RA:cds;Parent=Mmel_00011050-RA;
Scv2yLs_7573	maker	CDS	102319	102441	.	+	1	ID=Mmel_00011050-RA:cds;Parent=Mmel_00011050-RA;
Scv2yLs_7573	maker	CDS	102883	102972	.	+	1	ID=Mmel_00011050-RA:cds;Parent=Mmel_00011050-RA;
Scv2yLs_7573	maker	CDS	104074	104206	.	+	1	ID=Mmel_00011050-RA:cds;Parent=Mmel_00011050-RA;
Scv2yLs_7573	maker	gene	200630	204349	.	+	.	ID=Mmel_00011051;Name=Mmel_00011051;Alias=maker-Scv2yLs_7573-snap-gene-2.0;Note=Similar to KCNB1: Potassium voltage-gated channel subfamily B member 1 (Homo sapiens OX%3D9606);Dbxref=InterPro:IPR003973,InterPro:IPR005821,PFAM:PF00520,PFAM:PF03521;Ontology_term=GO:0005216,GO:0005249,GO:0006811,GO:0006813,GO:0008076,GO:0016020,GO:0055085;
Scv2yLs_7573	maker	mRNA	200630	204349	.	+	.	ID=Mmel_00011051-RA;Parent=Mmel_00011051;Name=Mmel_00011051-RA;Alias=maker-Scv2yLs_7573-snap-gene-2.0-mRNA-1;_AED=0.04;_QI=0|0|0|0.5|0.66|0.75|4|0|510;_eAED=0.04;Note=Similar to KCNB1: Potassium voltage-gated channel subfamily B member 1 (Homo sapiens OX%3D9606);Dbxref=InterPro:IPR003973,InterPro:IPR005821,PFAM:PF00520,PFAM:PF03521;Ontology_term=GO:0005216,GO:0005249,GO:0006811,GO:0006813,GO:0008076,GO:0016020,GO:0055085;
Scv2yLs_7573	maker	exon	200630	200633	.	+	.	ID=Mmel_00011051-RA:exon:3284;Parent=Mmel_00011051-RA;
Scv2yLs_7573	maker	exon	201904	201956	.	+	.	ID=Mmel_00011051-RA:exon:3285;Parent=Mmel_00011051-RA;
Scv2yLs_7573	maker	exon	202720	203892	.	+	.	ID=Mmel_00011051-RA:exon:3286;Parent=Mmel_00011051-RA;
Scv2yLs_7573	maker	exon	204047	204349	.	+	.	ID=Mmel_00011051-RA:exon:3287;Parent=Mmel_00011051-RA;
Scv2yLs_7573	maker	CDS	200630	200633	.	+	0	ID=Mmel_00011051-RA:cds;Parent=Mmel_00011051-RA;
Scv2yLs_7573	maker	CDS	201904	201956	.	+	2	ID=Mmel_00011051-RA:cds;Parent=Mmel_00011051-RA;
Scv2yLs_7573	maker	CDS	202720	203892	.	+	0	ID=Mmel_00011051-RA:cds;Parent=Mmel_00011051-RA;
Scv2yLs_7573	maker	CDS	204047	204349	.	+	0	ID=Mmel_00011051-RA:cds;Parent=Mmel_00011051-RA;
Scv2yLs_7573	maker	gene	236665	254375	.	-	.	ID=Mmel_00011054;Name=Mmel_00011054;Alias=maker-Scv2yLs_7573-augustus-gene-2.23;Note=Similar to STAU1: Double-stranded RNA-binding protein Staufen homolog 1 (Homo sapiens OX%3D9606);Dbxref=InterPro:IPR014720,InterPro:IPR032478,PFAM:PF00035,PFAM:PF16482;
Scv2yLs_7573	maker	mRNA	236665	254375	.	-	.	ID=Mmel_00011054-RA;Parent=Mmel_00011054;Name=Mmel_00011054-RA;Alias=maker-Scv2yLs_7573-augustus-gene-2.23-mRNA-1;_AED=0.34;_QI=0|0.53|0.42|1|0.84|0.85|14|352|696;_eAED=0.34;Note=Similar to STAU1: Double-stranded RNA-binding protein Staufen homolog 1 (Homo sapiens OX%3D9606);Dbxref=InterPro:IPR014720,InterPro:IPR032478,PFAM:PF00035,PFAM:PF16482;
Scv2yLs_7573	maker	exon	236665	237104	.	-	.	ID=Mmel_00011054-RA:exon:3301;Parent=Mmel_00011054-RA;
Scv2yLs_7573	maker	exon	237761	237846	.	-	.	ID=Mmel_00011054-RA:exon:3300;Parent=Mmel_00011054-RA;
Scv2yLs_7573	maker	exon	239155	239277	.	-	.	ID=Mmel_00011054-RA:exon:3299;Parent=Mmel_00011054-RA;
Scv2yLs_7573	maker	exon	240012	240331	.	-	.	ID=Mmel_00011054-RA:exon:3298;Parent=Mmel_00011054-RA;
Scv2yLs_7573	maker	exon	241721	241793	.	-	.	ID=Mmel_00011054-RA:exon:3297;Parent=Mmel_00011054-RA;
Scv2yLs_7573	maker	exon	242601	242747	.	-	.	ID=Mmel_00011054-RA:exon:3296;Parent=Mmel_00011054-RA;
Scv2yLs_7573	maker	exon	243388	243531	.	-	.	ID=Mmel_00011054-RA:exon:3295;Parent=Mmel_00011054-RA;
Scv2yLs_7573	maker	exon	244084	244314	.	-	.	ID=Mmel_00011054-RA:exon:3294;Parent=Mmel_00011054-RA;
Scv2yLs_7573	maker	exon	245644	245742	.	-	.	ID=Mmel_00011054-RA:exon:3293;Parent=Mmel_00011054-RA;
Scv2yLs_7573	maker	exon	250495	250660	.	-	.	ID=Mmel_00011054-RA:exon:3292;Parent=Mmel_00011054-RA;
Scv2yLs_7573	maker	exon	251349	251487	.	-	.	ID=Mmel_00011054-RA:exon:3291;Parent=Mmel_00011054-RA;
Scv2yLs_7573	maker	exon	252373	252529	.	-	.	ID=Mmel_00011054-RA:exon:3290;Parent=Mmel_00011054-RA;
Scv2yLs_7573	maker	exon	253265	253389	.	-	.	ID=Mmel_00011054-RA:exon:3289;Parent=Mmel_00011054-RA;
Scv2yLs_7573	maker	exon	254183	254375	.	-	.	ID=Mmel_00011054-RA:exon:3288;Parent=Mmel_00011054-RA;
Scv2yLs_7573	maker	CDS	254183	254375	.	-	0	ID=Mmel_00011054-RA:cds;Parent=Mmel_00011054-RA;
Scv2yLs_7573	maker	CDS	253265	253389	.	-	2	ID=Mmel_00011054-RA:cds;Parent=Mmel_00011054-RA;
Scv2yLs_7573	maker	CDS	252373	252529	.	-	0	ID=Mmel_00011054-RA:cds;Parent=Mmel_00011054-RA;
Scv2yLs_7573	maker	CDS	251349	251487	.	-	2	ID=Mmel_00011054-RA:cds;Parent=Mmel_00011054-RA;
Scv2yLs_7573	maker	CDS	250495	250660	.	-	1	ID=Mmel_00011054-RA:cds;Parent=Mmel_00011054-RA;
Scv2yLs_7573	maker	CDS	245644	245742	.	-	0	ID=Mmel_00011054-RA:cds;Parent=Mmel_00011054-RA;
Scv2yLs_7573	maker	CDS	244084	244314	.	-	0	ID=Mmel_00011054-RA:cds;Parent=Mmel_00011054-RA;
Scv2yLs_7573	maker	CDS	243388	243531	.	-	0	ID=Mmel_00011054-RA:cds;Parent=Mmel_00011054-RA;
Scv2yLs_7573	maker	CDS	242601	242747	.	-	0	ID=Mmel_00011054-RA:cds;Parent=Mmel_00011054-RA;
Scv2yLs_7573	maker	CDS	241721	241793	.	-	0	ID=Mmel_00011054-RA:cds;Parent=Mmel_00011054-RA;
Scv2yLs_7573	maker	CDS	240012	240331	.	-	2	ID=Mmel_00011054-RA:cds;Parent=Mmel_00011054-RA;
Scv2yLs_7573	maker	CDS	239155	239277	.	-	0	ID=Mmel_00011054-RA:cds;Parent=Mmel_00011054-RA;
Scv2yLs_7573	maker	CDS	237761	237846	.	-	0	ID=Mmel_00011054-RA:cds;Parent=Mmel_00011054-RA;
Scv2yLs_7573	maker	CDS	237017	237104	.	-	1	ID=Mmel_00011054-RA:cds;Parent=Mmel_00011054-RA;
Scv2yLs_7573	maker	three_prime_UTR	236665	237016	.	-	.	ID=Mmel_00011054-RA:three_prime_utr;Parent=Mmel_00011054-RA;
Scv2yLs_7573	maker	gene	262616	282249	.	-	.	ID=Mmel_00011055;Name=Mmel_00011055;Alias=maker-Scv2yLs_7573-snap-gene-2.4;Note=Similar to CSE1L: Exportin-2 (Homo sapiens OX%3D9606);Dbxref=InterPro:IPR001494,InterPro:IPR005043,InterPro:IPR013713,PFAM:PF03378,PFAM:PF03810,PFAM:PF08506;Ontology_term=GO:0005515,GO:0006886,GO:0008536;
Scv2yLs_7573	maker	mRNA	262616	282249	.	-	.	ID=Mmel_00011055-RA;Parent=Mmel_00011055;Name=Mmel_00011055-RA;Alias=maker-Scv2yLs_7573-snap-gene-2.4-mRNA-1;_AED=0.37;_QI=0|0|0|0.92|0.52|0.57|26|0|984;_eAED=0.37;Note=Similar to CSE1L: Exportin-2 (Homo sapiens OX%3D9606);Dbxref=InterPro:IPR001494,InterPro:IPR005043,InterPro:IPR013713,PFAM:PF03378,PFAM:PF03810,PFAM:PF08506;Ontology_term=GO:0005515,GO:0006886,GO:0008536;
Scv2yLs_7573	maker	exon	282246	282249	.	-	.	ID=Mmel_00011055-RA:exon:3327;Parent=Mmel_00011055-RA;
Scv2yLs_7573	maker	exon	280969	281064	.	-	.	ID=Mmel_00011055-RA:exon:3326;Parent=Mmel_00011055-RA;
Scv2yLs_7573	maker	exon	280275	280417	.	-	.	ID=Mmel_00011055-RA:exon:3325;Parent=Mmel_00011055-RA;
Scv2yLs_7573	maker	exon	279166	279267	.	-	.	ID=Mmel_00011055-RA:exon:3324;Parent=Mmel_00011055-RA;
Scv2yLs_7573	maker	exon	278611	278756	.	-	.	ID=Mmel_00011055-RA:exon:3323;Parent=Mmel_00011055-RA;
Scv2yLs_7573	maker	exon	278222	278312	.	-	.	ID=Mmel_00011055-RA:exon:3322;Parent=Mmel_00011055-RA;
Scv2yLs_7573	maker	exon	277854	277961	.	-	.	ID=Mmel_00011055-RA:exon:3321;Parent=Mmel_00011055-RA;
Scv2yLs_7573	maker	exon	276878	276970	.	-	.	ID=Mmel_00011055-RA:exon:3320;Parent=Mmel_00011055-RA;
Scv2yLs_7573	maker	exon	275482	275649	.	-	.	ID=Mmel_00011055-RA:exon:3319;Parent=Mmel_00011055-RA;
Scv2yLs_7573	maker	exon	275258	275387	.	-	.	ID=Mmel_00011055-RA:exon:3318;Parent=Mmel_00011055-RA;
Scv2yLs_7573	maker	exon	274686	274751	.	-	.	ID=Mmel_00011055-RA:exon:3317;Parent=Mmel_00011055-RA;
Scv2yLs_7573	maker	exon	272944	273146	.	-	.	ID=Mmel_00011055-RA:exon:3316;Parent=Mmel_00011055-RA;
Scv2yLs_7573	maker	exon	271875	271959	.	-	.	ID=Mmel_00011055-RA:exon:3315;Parent=Mmel_00011055-RA;
Scv2yLs_7573	maker	exon	271081	271142	.	-	.	ID=Mmel_00011055-RA:exon:3314;Parent=Mmel_00011055-RA;
Scv2yLs_7573	maker	exon	270197	270333	.	-	.	ID=Mmel_00011055-RA:exon:3313;Parent=Mmel_00011055-RA;
Scv2yLs_7573	maker	exon	269935	270059	.	-	.	ID=Mmel_00011055-RA:exon:3312;Parent=Mmel_00011055-RA;
Scv2yLs_7573	maker	exon	269228	269325	.	-	.	ID=Mmel_00011055-RA:exon:3311;Parent=Mmel_00011055-RA;
Scv2yLs_7573	maker	exon	268219	268369	.	-	.	ID=Mmel_00011055-RA:exon:3310;Parent=Mmel_00011055-RA;
Scv2yLs_7573	maker	exon	267522	267730	.	-	.	ID=Mmel_00011055-RA:exon:3309;Parent=Mmel_00011055-RA;
Scv2yLs_7573	maker	exon	266916	267013	.	-	.	ID=Mmel_00011055-RA:exon:3308;Parent=Mmel_00011055-RA;
Scv2yLs_7573	maker	exon	266623	266708	.	-	.	ID=Mmel_00011055-RA:exon:3307;Parent=Mmel_00011055-RA;
Scv2yLs_7573	maker	exon	265469	265550	.	-	.	ID=Mmel_00011055-RA:exon:3306;Parent=Mmel_00011055-RA;
Scv2yLs_7573	maker	exon	264884	265027	.	-	.	ID=Mmel_00011055-RA:exon:3305;Parent=Mmel_00011055-RA;
Scv2yLs_7573	maker	exon	263839	264070	.	-	.	ID=Mmel_00011055-RA:exon:3304;Parent=Mmel_00011055-RA;
Scv2yLs_7573	maker	exon	263223	263297	.	-	.	ID=Mmel_00011055-RA:exon:3303;Parent=Mmel_00011055-RA;
Scv2yLs_7573	maker	exon	262616	262636	.	-	.	ID=Mmel_00011055-RA:exon:3302;Parent=Mmel_00011055-RA;
Scv2yLs_7573	maker	CDS	282246	282249	.	-	0	ID=Mmel_00011055-RA:cds;Parent=Mmel_00011055-RA;
Scv2yLs_7573	maker	CDS	280969	281064	.	-	2	ID=Mmel_00011055-RA:cds;Parent=Mmel_00011055-RA;
Scv2yLs_7573	maker	CDS	280275	280417	.	-	2	ID=Mmel_00011055-RA:cds;Parent=Mmel_00011055-RA;
Scv2yLs_7573	maker	CDS	279166	279267	.	-	0	ID=Mmel_00011055-RA:cds;Parent=Mmel_00011055-RA;
Scv2yLs_7573	maker	CDS	278611	278756	.	-	0	ID=Mmel_00011055-RA:cds;Parent=Mmel_00011055-RA;
Scv2yLs_7573	maker	CDS	278222	278312	.	-	1	ID=Mmel_00011055-RA:cds;Parent=Mmel_00011055-RA;
Scv2yLs_7573	maker	CDS	277854	277961	.	-	0	ID=Mmel_00011055-RA:cds;Parent=Mmel_00011055-RA;
Scv2yLs_7573	maker	CDS	276878	276970	.	-	0	ID=Mmel_00011055-RA:cds;Parent=Mmel_00011055-RA;
Scv2yLs_7573	maker	CDS	275482	275649	.	-	0	ID=Mmel_00011055-RA:cds;Parent=Mmel_00011055-RA;
Scv2yLs_7573	maker	CDS	275258	275387	.	-	0	ID=Mmel_00011055-RA:cds;Parent=Mmel_00011055-RA;
Scv2yLs_7573	maker	CDS	274686	274751	.	-	2	ID=Mmel_00011055-RA:cds;Parent=Mmel_00011055-RA;
Scv2yLs_7573	maker	CDS	272944	273146	.	-	2	ID=Mmel_00011055-RA:cds;Parent=Mmel_00011055-RA;
Scv2yLs_7573	maker	CDS	271875	271959	.	-	0	ID=Mmel_00011055-RA:cds;Parent=Mmel_00011055-RA;
Scv2yLs_7573	maker	CDS	271081	271142	.	-	2	ID=Mmel_00011055-RA:cds;Parent=Mmel_00011055-RA;
Scv2yLs_7573	maker	CDS	270197	270333	.	-	0	ID=Mmel_00011055-RA:cds;Parent=Mmel_00011055-RA;
Scv2yLs_7573	maker	CDS	269935	270059	.	-	1	ID=Mmel_00011055-RA:cds;Parent=Mmel_00011055-RA;
Scv2yLs_7573	maker	CDS	269228	269325	.	-	2	ID=Mmel_00011055-RA:cds;Parent=Mmel_00011055-RA;
Scv2yLs_7573	maker	CDS	268219	268369	.	-	0	ID=Mmel_00011055-RA:cds;Parent=Mmel_00011055-RA;
Scv2yLs_7573	maker	CDS	267522	267730	.	-	2	ID=Mmel_00011055-RA:cds;Parent=Mmel_00011055-RA;
Scv2yLs_7573	maker	CDS	266916	267013	.	-	0	ID=Mmel_00011055-RA:cds;Parent=Mmel_00011055-RA;
Scv2yLs_7573	maker	CDS	266623	266708	.	-	1	ID=Mmel_00011055-RA:cds;Parent=Mmel_00011055-RA;
Scv2yLs_7573	maker	CDS	265469	265550	.	-	2	ID=Mmel_00011055-RA:cds;Parent=Mmel_00011055-RA;
Scv2yLs_7573	maker	CDS	264884	265027	.	-	1	ID=Mmel_00011055-RA:cds;Parent=Mmel_00011055-RA;
Scv2yLs_7573	maker	CDS	263839	264070	.	-	1	ID=Mmel_00011055-RA:cds;Parent=Mmel_00011055-RA;
Scv2yLs_7573	maker	CDS	263223	263297	.	-	0	ID=Mmel_00011055-RA:cds;Parent=Mmel_00011055-RA;
Scv2yLs_7573	maker	CDS	262616	262636	.	-	0	ID=Mmel_00011055-RA:cds;Parent=Mmel_00011055-RA;
Scv2yLs_7573	maker	gene	229084	230771	.	-	.	ID=Mmel_00011053;Name=Mmel_00011053;Alias=maker-Scv2yLs_7573-snap-gene-2.1;Note=Protein of unknown function;
Scv2yLs_7573	maker	mRNA	229084	230771	.	-	.	ID=Mmel_00011053-RA;Parent=Mmel_00011053;Name=Mmel_00011053-RA;Alias=maker-Scv2yLs_7573-snap-gene-2.1-mRNA-1;_AED=0.40;_QI=117|1|1|1|0|0|2|394|75;_eAED=0.40;Note=Protein of unknown function;
Scv2yLs_7573	maker	exon	229084	229643	.	-	.	ID=Mmel_00011053-RA:exon:3329;Parent=Mmel_00011053-RA;
Scv2yLs_7573	maker	exon	230593	230771	.	-	.	ID=Mmel_00011053-RA:exon:3328;Parent=Mmel_00011053-RA;
Scv2yLs_7573	maker	five_prime_UTR	230655	230771	.	-	.	ID=Mmel_00011053-RA:five_prime_utr;Parent=Mmel_00011053-RA;
Scv2yLs_7573	maker	CDS	230593	230654	.	-	0	ID=Mmel_00011053-RA:cds;Parent=Mmel_00011053-RA;
Scv2yLs_7573	maker	CDS	229478	229643	.	-	1	ID=Mmel_00011053-RA:cds;Parent=Mmel_00011053-RA;
Scv2yLs_7573	maker	three_prime_UTR	229084	229477	.	-	.	ID=Mmel_00011053-RA:three_prime_utr;Parent=Mmel_00011053-RA;
Scv2yLs_7573	maker	gene	222003	224175	.	-	.	ID=Mmel_00011052;Name=Mmel_00011052;Alias=maker-Scv2yLs_7573-augustus-gene-2.22;Note=Similar to SBSPON: Somatomedin-B and thrombospondin type-1 domain-containing protein (Bos taurus OX%3D9913);
Scv2yLs_7573	maker	mRNA	222003	224175	.	-	.	ID=Mmel_00011052-RA;Parent=Mmel_00011052;Name=Mmel_00011052-RA;Alias=maker-Scv2yLs_7573-augustus-gene-2.22-mRNA-1;_AED=0.46;_QI=0|0|0|1|0.66|0.5|4|0|199;_eAED=0.46;Note=Similar to SBSPON: Somatomedin-B and thrombospondin type-1 domain-containing protein (Bos taurus OX%3D9913);
Scv2yLs_7573	maker	exon	223938	224175	.	-	.	ID=Mmel_00011052-RA:exon:3333;Parent=Mmel_00011052-RA;
Scv2yLs_7573	maker	exon	223294	223372	.	-	.	ID=Mmel_00011052-RA:exon:3332;Parent=Mmel_00011052-RA;
Scv2yLs_7573	maker	exon	222653	222817	.	-	.	ID=Mmel_00011052-RA:exon:3331;Parent=Mmel_00011052-RA;
Scv2yLs_7573	maker	exon	222003	222120	.	-	.	ID=Mmel_00011052-RA:exon:3330;Parent=Mmel_00011052-RA;
Scv2yLs_7573	maker	CDS	223938	224175	.	-	0	ID=Mmel_00011052-RA:cds;Parent=Mmel_00011052-RA;
Scv2yLs_7573	maker	CDS	223294	223372	.	-	2	ID=Mmel_00011052-RA:cds;Parent=Mmel_00011052-RA;
Scv2yLs_7573	maker	CDS	222653	222817	.	-	1	ID=Mmel_00011052-RA:cds;Parent=Mmel_00011052-RA;
Scv2yLs_7573	maker	CDS	222003	222120	.	-	1	ID=Mmel_00011052-RA:cds;Parent=Mmel_00011052-RA;
Scv2yLs_7573	maker	gene	287204	317277	.	-	.	ID=Mmel_00011057;Name=Mmel_00011057;Alias=maker-Scv2yLs_7573-snap-gene-3.4;Note=Similar to ARFGEF2: Brefeldin A-inhibited guanine nucleotide-exchange protein 2 (Homo sapiens OX%3D9606);Dbxref=InterPro:IPR000904,InterPro:IPR015403,InterPro:IPR032629,InterPro:IPR032691,PFAM:PF01369,PFAM:PF09324,PFAM:PF12783,PFAM:PF16213;Ontology_term=GO:0005086,GO:0032012;
Scv2yLs_7573	maker	mRNA	287204	317277	.	-	.	ID=Mmel_00011057-RA;Parent=Mmel_00011057;Name=Mmel_00011057-RA;Alias=maker-Scv2yLs_7573-snap-gene-3.4-mRNA-1;_AED=0.22;_QI=0|0|0|1|0.86|0.92|39|0|1794;_eAED=0.22;Note=Similar to ARFGEF2: Brefeldin A-inhibited guanine nucleotide-exchange protein 2 (Homo sapiens OX%3D9606);Dbxref=InterPro:IPR000904,InterPro:IPR015403,InterPro:IPR032629,InterPro:IPR032691,PFAM:PF01369,PFAM:PF09324,PFAM:PF12783,PFAM:PF16213;Ontology_term=GO:0005086,GO:0032012;
Scv2yLs_7573	maker	exon	317181	317277	.	-	.	ID=Mmel_00011057-RA:exon:3372;Parent=Mmel_00011057-RA;
Scv2yLs_7573	maker	exon	311875	311905	.	-	.	ID=Mmel_00011057-RA:exon:3371;Parent=Mmel_00011057-RA;
Scv2yLs_7573	maker	exon	310940	311063	.	-	.	ID=Mmel_00011057-RA:exon:3370;Parent=Mmel_00011057-RA;
Scv2yLs_7573	maker	exon	310064	310210	.	-	.	ID=Mmel_00011057-RA:exon:3369;Parent=Mmel_00011057-RA;
Scv2yLs_7573	maker	exon	309051	309230	.	-	.	ID=Mmel_00011057-RA:exon:3368;Parent=Mmel_00011057-RA;
Scv2yLs_7573	maker	exon	308378	308624	.	-	.	ID=Mmel_00011057-RA:exon:3367;Parent=Mmel_00011057-RA;
Scv2yLs_7573	maker	exon	307673	307744	.	-	.	ID=Mmel_00011057-RA:exon:3366;Parent=Mmel_00011057-RA;
Scv2yLs_7573	maker	exon	307256	307404	.	-	.	ID=Mmel_00011057-RA:exon:3365;Parent=Mmel_00011057-RA;
Scv2yLs_7573	maker	exon	306740	306870	.	-	.	ID=Mmel_00011057-RA:exon:3364;Parent=Mmel_00011057-RA;
Scv2yLs_7573	maker	exon	305995	306229	.	-	.	ID=Mmel_00011057-RA:exon:3363;Parent=Mmel_00011057-RA;
Scv2yLs_7573	maker	exon	305634	305733	.	-	.	ID=Mmel_00011057-RA:exon:3362;Parent=Mmel_00011057-RA;
Scv2yLs_7573	maker	exon	305272	305411	.	-	.	ID=Mmel_00011057-RA:exon:3361;Parent=Mmel_00011057-RA;
Scv2yLs_7573	maker	exon	304669	304777	.	-	.	ID=Mmel_00011057-RA:exon:3360;Parent=Mmel_00011057-RA;
Scv2yLs_7573	maker	exon	303952	304153	.	-	.	ID=Mmel_00011057-RA:exon:3359;Parent=Mmel_00011057-RA;
Scv2yLs_7573	maker	exon	303094	303205	.	-	.	ID=Mmel_00011057-RA:exon:3358;Parent=Mmel_00011057-RA;
Scv2yLs_7573	maker	exon	302294	302499	.	-	.	ID=Mmel_00011057-RA:exon:3357;Parent=Mmel_00011057-RA;
Scv2yLs_7573	maker	exon	301338	301422	.	-	.	ID=Mmel_00011057-RA:exon:3356;Parent=Mmel_00011057-RA;
Scv2yLs_7573	maker	exon	301074	301245	.	-	.	ID=Mmel_00011057-RA:exon:3355;Parent=Mmel_00011057-RA;
Scv2yLs_7573	maker	exon	299804	299955	.	-	.	ID=Mmel_00011057-RA:exon:3354;Parent=Mmel_00011057-RA;
Scv2yLs_7573	maker	exon	299431	299616	.	-	.	ID=Mmel_00011057-RA:exon:3353;Parent=Mmel_00011057-RA;
Scv2yLs_7573	maker	exon	299006	299164	.	-	.	ID=Mmel_00011057-RA:exon:3352;Parent=Mmel_00011057-RA;
Scv2yLs_7573	maker	exon	297772	297919	.	-	.	ID=Mmel_00011057-RA:exon:3351;Parent=Mmel_00011057-RA;
Scv2yLs_7573	maker	exon	296840	296939	.	-	.	ID=Mmel_00011057-RA:exon:3350;Parent=Mmel_00011057-RA;
Scv2yLs_7573	maker	exon	296034	296074	.	-	.	ID=Mmel_00011057-RA:exon:3349;Parent=Mmel_00011057-RA;
Scv2yLs_7573	maker	exon	295794	295963	.	-	.	ID=Mmel_00011057-RA:exon:3348;Parent=Mmel_00011057-RA;
Scv2yLs_7573	maker	exon	295021	295172	.	-	.	ID=Mmel_00011057-RA:exon:3347;Parent=Mmel_00011057-RA;
Scv2yLs_7573	maker	exon	294695	294867	.	-	.	ID=Mmel_00011057-RA:exon:3346;Parent=Mmel_00011057-RA;
Scv2yLs_7573	maker	exon	294118	294278	.	-	.	ID=Mmel_00011057-RA:exon:3345;Parent=Mmel_00011057-RA;
Scv2yLs_7573	maker	exon	293141	293271	.	-	.	ID=Mmel_00011057-RA:exon:3344;Parent=Mmel_00011057-RA;
Scv2yLs_7573	maker	exon	292902	293031	.	-	.	ID=Mmel_00011057-RA:exon:3343;Parent=Mmel_00011057-RA;
Scv2yLs_7573	maker	exon	292327	292462	.	-	.	ID=Mmel_00011057-RA:exon:3342;Parent=Mmel_00011057-RA;
Scv2yLs_7573	maker	exon	291365	291503	.	-	.	ID=Mmel_00011057-RA:exon:3341;Parent=Mmel_00011057-RA;
Scv2yLs_7573	maker	exon	291171	291225	.	-	.	ID=Mmel_00011057-RA:exon:3340;Parent=Mmel_00011057-RA;
Scv2yLs_7573	maker	exon	290805	290919	.	-	.	ID=Mmel_00011057-RA:exon:3339;Parent=Mmel_00011057-RA;
Scv2yLs_7573	maker	exon	290412	290542	.	-	.	ID=Mmel_00011057-RA:exon:3338;Parent=Mmel_00011057-RA;
Scv2yLs_7573	maker	exon	289206	289374	.	-	.	ID=Mmel_00011057-RA:exon:3337;Parent=Mmel_00011057-RA;
Scv2yLs_7573	maker	exon	288676	288814	.	-	.	ID=Mmel_00011057-RA:exon:3336;Parent=Mmel_00011057-RA;
Scv2yLs_7573	maker	exon	288022	288139	.	-	.	ID=Mmel_00011057-RA:exon:3335;Parent=Mmel_00011057-RA;
Scv2yLs_7573	maker	exon	287204	287344	.	-	.	ID=Mmel_00011057-RA:exon:3334;Parent=Mmel_00011057-RA;
Scv2yLs_7573	maker	CDS	317181	317277	.	-	0	ID=Mmel_00011057-RA:cds;Parent=Mmel_00011057-RA;
Scv2yLs_7573	maker	CDS	311875	311905	.	-	2	ID=Mmel_00011057-RA:cds;Parent=Mmel_00011057-RA;
Scv2yLs_7573	maker	CDS	310940	311063	.	-	1	ID=Mmel_00011057-RA:cds;Parent=Mmel_00011057-RA;
Scv2yLs_7573	maker	CDS	310064	310210	.	-	0	ID=Mmel_00011057-RA:cds;Parent=Mmel_00011057-RA;
Scv2yLs_7573	maker	CDS	309051	309230	.	-	0	ID=Mmel_00011057-RA:cds;Parent=Mmel_00011057-RA;
Scv2yLs_7573	maker	CDS	308378	308624	.	-	0	ID=Mmel_00011057-RA:cds;Parent=Mmel_00011057-RA;
Scv2yLs_7573	maker	CDS	307673	307744	.	-	2	ID=Mmel_00011057-RA:cds;Parent=Mmel_00011057-RA;
Scv2yLs_7573	maker	CDS	307256	307404	.	-	2	ID=Mmel_00011057-RA:cds;Parent=Mmel_00011057-RA;
Scv2yLs_7573	maker	CDS	306740	306870	.	-	0	ID=Mmel_00011057-RA:cds;Parent=Mmel_00011057-RA;
Scv2yLs_7573	maker	CDS	305995	306229	.	-	1	ID=Mmel_00011057-RA:cds;Parent=Mmel_00011057-RA;
Scv2yLs_7573	maker	CDS	305634	305733	.	-	0	ID=Mmel_00011057-RA:cds;Parent=Mmel_00011057-RA;
Scv2yLs_7573	maker	CDS	305272	305411	.	-	2	ID=Mmel_00011057-RA:cds;Parent=Mmel_00011057-RA;
Scv2yLs_7573	maker	CDS	304669	304777	.	-	0	ID=Mmel_00011057-RA:cds;Parent=Mmel_00011057-RA;
Scv2yLs_7573	maker	CDS	303952	304153	.	-	2	ID=Mmel_00011057-RA:cds;Parent=Mmel_00011057-RA;
Scv2yLs_7573	maker	CDS	303094	303205	.	-	1	ID=Mmel_00011057-RA:cds;Parent=Mmel_00011057-RA;
Scv2yLs_7573	maker	CDS	302294	302499	.	-	0	ID=Mmel_00011057-RA:cds;Parent=Mmel_00011057-RA;
Scv2yLs_7573	maker	CDS	301338	301422	.	-	1	ID=Mmel_00011057-RA:cds;Parent=Mmel_00011057-RA;
Scv2yLs_7573	maker	CDS	301074	301245	.	-	0	ID=Mmel_00011057-RA:cds;Parent=Mmel_00011057-RA;
Scv2yLs_7573	maker	CDS	299804	299955	.	-	2	ID=Mmel_00011057-RA:cds;Parent=Mmel_00011057-RA;
Scv2yLs_7573	maker	CDS	299431	299616	.	-	0	ID=Mmel_00011057-RA:cds;Parent=Mmel_00011057-RA;
Scv2yLs_7573	maker	CDS	299006	299164	.	-	0	ID=Mmel_00011057-RA:cds;Parent=Mmel_00011057-RA;
Scv2yLs_7573	maker	CDS	297772	297919	.	-	0	ID=Mmel_00011057-RA:cds;Parent=Mmel_00011057-RA;
Scv2yLs_7573	maker	CDS	296840	296939	.	-	2	ID=Mmel_00011057-RA:cds;Parent=Mmel_00011057-RA;
Scv2yLs_7573	maker	CDS	296034	296074	.	-	1	ID=Mmel_00011057-RA:cds;Parent=Mmel_00011057-RA;
Scv2yLs_7573	maker	CDS	295794	295963	.	-	2	ID=Mmel_00011057-RA:cds;Parent=Mmel_00011057-RA;
Scv2yLs_7573	maker	CDS	295021	295172	.	-	0	ID=Mmel_00011057-RA:cds;Parent=Mmel_00011057-RA;
Scv2yLs_7573	maker	CDS	294695	294867	.	-	1	ID=Mmel_00011057-RA:cds;Parent=Mmel_00011057-RA;
Scv2yLs_7573	maker	CDS	294118	294278	.	-	2	ID=Mmel_00011057-RA:cds;Parent=Mmel_00011057-RA;
Scv2yLs_7573	maker	CDS	293141	293271	.	-	0	ID=Mmel_00011057-RA:cds;Parent=Mmel_00011057-RA;
Scv2yLs_7573	maker	CDS	292902	293031	.	-	1	ID=Mmel_00011057-RA:cds;Parent=Mmel_00011057-RA;
Scv2yLs_7573	maker	CDS	292327	292462	.	-	0	ID=Mmel_00011057-RA:cds;Parent=Mmel_00011057-RA;
Scv2yLs_7573	maker	CDS	291365	291503	.	-	2	ID=Mmel_00011057-RA:cds;Parent=Mmel_00011057-RA;
Scv2yLs_7573	maker	CDS	291171	291225	.	-	1	ID=Mmel_00011057-RA:cds;Parent=Mmel_00011057-RA;
Scv2yLs_7573	maker	CDS	290805	290919	.	-	0	ID=Mmel_00011057-RA:cds;Parent=Mmel_00011057-RA;
Scv2yLs_7573	maker	CDS	290412	290542	.	-	2	ID=Mmel_00011057-RA:cds;Parent=Mmel_00011057-RA;
Scv2yLs_7573	maker	CDS	289206	289374	.	-	0	ID=Mmel_00011057-RA:cds;Parent=Mmel_00011057-RA;
Scv2yLs_7573	maker	CDS	288676	288814	.	-	2	ID=Mmel_00011057-RA:cds;Parent=Mmel_00011057-RA;
Scv2yLs_7573	maker	CDS	288022	288139	.	-	1	ID=Mmel_00011057-RA:cds;Parent=Mmel_00011057-RA;
Scv2yLs_7573	maker	CDS	287204	287344	.	-	0	ID=Mmel_00011057-RA:cds;Parent=Mmel_00011057-RA;
Scv2yLs_7573	maker	gene	283688	287048	.	-	.	ID=Mmel_00011056;Name=Mmel_00011056;Alias=maker-Scv2yLs_7573-snap-gene-3.5;Note=Protein of unknown function;
Scv2yLs_7573	maker	mRNA	283688	287048	.	-	.	ID=Mmel_00011056-RA;Parent=Mmel_00011056;Name=Mmel_00011056-RA;Alias=maker-Scv2yLs_7573-snap-gene-3.5-mRNA-1;_AED=0.83;_QI=0|0|0|0|0|0|6|0|305;_eAED=1.00;Note=Protein of unknown function;
Scv2yLs_7573	maker	exon	286955	287048	.	-	.	ID=Mmel_00011056-RA:exon:3378;Parent=Mmel_00011056-RA;
Scv2yLs_7573	maker	exon	286637	286691	.	-	.	ID=Mmel_00011056-RA:exon:3377;Parent=Mmel_00011056-RA;
Scv2yLs_7573	maker	exon	285633	285762	.	-	.	ID=Mmel_00011056-RA:exon:3376;Parent=Mmel_00011056-RA;
Scv2yLs_7573	maker	exon	285070	285188	.	-	.	ID=Mmel_00011056-RA:exon:3375;Parent=Mmel_00011056-RA;
Scv2yLs_7573	maker	exon	284347	284738	.	-	.	ID=Mmel_00011056-RA:exon:3374;Parent=Mmel_00011056-RA;
Scv2yLs_7573	maker	exon	283688	283812	.	-	.	ID=Mmel_00011056-RA:exon:3373;Parent=Mmel_00011056-RA;
Scv2yLs_7573	maker	CDS	286955	287048	.	-	0	ID=Mmel_00011056-RA:cds;Parent=Mmel_00011056-RA;
Scv2yLs_7573	maker	CDS	286637	286691	.	-	2	ID=Mmel_00011056-RA:cds;Parent=Mmel_00011056-RA;
Scv2yLs_7573	maker	CDS	285633	285762	.	-	1	ID=Mmel_00011056-RA:cds;Parent=Mmel_00011056-RA;
Scv2yLs_7573	maker	CDS	285070	285188	.	-	0	ID=Mmel_00011056-RA:cds;Parent=Mmel_00011056-RA;
Scv2yLs_7573	maker	CDS	284347	284738	.	-	1	ID=Mmel_00011056-RA:cds;Parent=Mmel_00011056-RA;
Scv2yLs_7573	maker	CDS	283688	283812	.	-	2	ID=Mmel_00011056-RA:cds;Parent=Mmel_00011056-RA;
Scv2yLs_7573	maker	gene	380635	440538	.	+	.	ID=Mmel_00011058;Name=Mmel_00011058;Alias=maker-Scv2yLs_7573-augustus-gene-4.0;Note=Similar to PREX1: Phosphatidylinositol 3%2C4%2C5-trisphosphate-dependent Rac exchanger 1 protein (Homo sapiens OX%3D9606);Dbxref=InterPro:IPR000219,InterPro:IPR000591,PFAM:PF00610,PFAM:PF00621;Ontology_term=GO:0005089,GO:0035023,GO:0035556;
Scv2yLs_7573	maker	mRNA	380635	440538	.	+	.	ID=Mmel_00011058-RA;Parent=Mmel_00011058;Name=Mmel_00011058-RA;Alias=maker-Scv2yLs_7573-augustus-gene-4.0-mRNA-1;_AED=0.20;_QI=0|0|0|1|1|1|38|0|1610;_eAED=0.20;Note=Similar to PREX1: Phosphatidylinositol 3%2C4%2C5-trisphosphate-dependent Rac exchanger 1 protein (Homo sapiens OX%3D9606);Dbxref=InterPro:IPR000219,InterPro:IPR000591,PFAM:PF00610,PFAM:PF00621;Ontology_term=GO:0005089,GO:0035023,GO:0035556;
Scv2yLs_7573	maker	exon	380635	380775	.	+	.	ID=Mmel_00011058-RA:exon:3379;Parent=Mmel_00011058-RA;
Scv2yLs_7573	maker	exon	382134	382256	.	+	.	ID=Mmel_00011058-RA:exon:3380;Parent=Mmel_00011058-RA;
Scv2yLs_7573	maker	exon	386975	387079	.	+	.	ID=Mmel_00011058-RA:exon:3381;Parent=Mmel_00011058-RA;
Scv2yLs_7573	maker	exon	389894	389995	.	+	.	ID=Mmel_00011058-RA:exon:3382;Parent=Mmel_00011058-RA;
Scv2yLs_7573	maker	exon	396643	396804	.	+	.	ID=Mmel_00011058-RA:exon:3383;Parent=Mmel_00011058-RA;
Scv2yLs_7573	maker	exon	397209	397342	.	+	.	ID=Mmel_00011058-RA:exon:3384;Parent=Mmel_00011058-RA;
Scv2yLs_7573	maker	exon	401201	401316	.	+	.	ID=Mmel_00011058-RA:exon:3385;Parent=Mmel_00011058-RA;
Scv2yLs_7573	maker	exon	402270	402419	.	+	.	ID=Mmel_00011058-RA:exon:3386;Parent=Mmel_00011058-RA;
Scv2yLs_7573	maker	exon	403440	403587	.	+	.	ID=Mmel_00011058-RA:exon:3387;Parent=Mmel_00011058-RA;
Scv2yLs_7573	maker	exon	404462	404562	.	+	.	ID=Mmel_00011058-RA:exon:3388;Parent=Mmel_00011058-RA;
Scv2yLs_7573	maker	exon	405007	405110	.	+	.	ID=Mmel_00011058-RA:exon:3389;Parent=Mmel_00011058-RA;
Scv2yLs_7573	maker	exon	405792	405841	.	+	.	ID=Mmel_00011058-RA:exon:3390;Parent=Mmel_00011058-RA;
Scv2yLs_7573	maker	exon	409913	409988	.	+	.	ID=Mmel_00011058-RA:exon:3391;Parent=Mmel_00011058-RA;
Scv2yLs_7573	maker	exon	412262	412334	.	+	.	ID=Mmel_00011058-RA:exon:3392;Parent=Mmel_00011058-RA;
Scv2yLs_7573	maker	exon	413609	413751	.	+	.	ID=Mmel_00011058-RA:exon:3393;Parent=Mmel_00011058-RA;
Scv2yLs_7573	maker	exon	415441	415533	.	+	.	ID=Mmel_00011058-RA:exon:3394;Parent=Mmel_00011058-RA;
Scv2yLs_7573	maker	exon	417663	417811	.	+	.	ID=Mmel_00011058-RA:exon:3395;Parent=Mmel_00011058-RA;
Scv2yLs_7573	maker	exon	418725	418810	.	+	.	ID=Mmel_00011058-RA:exon:3396;Parent=Mmel_00011058-RA;
Scv2yLs_7573	maker	exon	420369	420505	.	+	.	ID=Mmel_00011058-RA:exon:3397;Parent=Mmel_00011058-RA;
Scv2yLs_7573	maker	exon	420948	421119	.	+	.	ID=Mmel_00011058-RA:exon:3398;Parent=Mmel_00011058-RA;
Scv2yLs_7573	maker	exon	422359	422546	.	+	.	ID=Mmel_00011058-RA:exon:3399;Parent=Mmel_00011058-RA;
Scv2yLs_7573	maker	exon	423298	423459	.	+	.	ID=Mmel_00011058-RA:exon:3400;Parent=Mmel_00011058-RA;
Scv2yLs_7573	maker	exon	424015	424225	.	+	.	ID=Mmel_00011058-RA:exon:3401;Parent=Mmel_00011058-RA;
Scv2yLs_7573	maker	exon	425410	425668	.	+	.	ID=Mmel_00011058-RA:exon:3402;Parent=Mmel_00011058-RA;
Scv2yLs_7573	maker	exon	427343	427549	.	+	.	ID=Mmel_00011058-RA:exon:3403;Parent=Mmel_00011058-RA;
Scv2yLs_7573	maker	exon	429512	429600	.	+	.	ID=Mmel_00011058-RA:exon:3404;Parent=Mmel_00011058-RA;
Scv2yLs_7573	maker	exon	429981	430063	.	+	.	ID=Mmel_00011058-RA:exon:3405;Parent=Mmel_00011058-RA;
Scv2yLs_7573	maker	exon	430676	430766	.	+	.	ID=Mmel_00011058-RA:exon:3406;Parent=Mmel_00011058-RA;
Scv2yLs_7573	maker	exon	432421	432549	.	+	.	ID=Mmel_00011058-RA:exon:3407;Parent=Mmel_00011058-RA;
Scv2yLs_7573	maker	exon	433247	433288	.	+	.	ID=Mmel_00011058-RA:exon:3408;Parent=Mmel_00011058-RA;
Scv2yLs_7573	maker	exon	434843	435060	.	+	.	ID=Mmel_00011058-RA:exon:3409;Parent=Mmel_00011058-RA;
Scv2yLs_7573	maker	exon	436092	436191	.	+	.	ID=Mmel_00011058-RA:exon:3410;Parent=Mmel_00011058-RA;
Scv2yLs_7573	maker	exon	436821	436964	.	+	.	ID=Mmel_00011058-RA:exon:3411;Parent=Mmel_00011058-RA;
Scv2yLs_7573	maker	exon	437603	437717	.	+	.	ID=Mmel_00011058-RA:exon:3412;Parent=Mmel_00011058-RA;
Scv2yLs_7573	maker	exon	438152	438218	.	+	.	ID=Mmel_00011058-RA:exon:3413;Parent=Mmel_00011058-RA;
Scv2yLs_7573	maker	exon	438962	439149	.	+	.	ID=Mmel_00011058-RA:exon:3414;Parent=Mmel_00011058-RA;
Scv2yLs_7573	maker	exon	439819	439921	.	+	.	ID=Mmel_00011058-RA:exon:3415;Parent=Mmel_00011058-RA;
Scv2yLs_7573	maker	exon	440467	440538	.	+	.	ID=Mmel_00011058-RA:exon:3416;Parent=Mmel_00011058-RA;
Scv2yLs_7573	maker	CDS	380635	380775	.	+	0	ID=Mmel_00011058-RA:cds;Parent=Mmel_00011058-RA;
Scv2yLs_7573	maker	CDS	382134	382256	.	+	0	ID=Mmel_00011058-RA:cds;Parent=Mmel_00011058-RA;
Scv2yLs_7573	maker	CDS	386975	387079	.	+	0	ID=Mmel_00011058-RA:cds;Parent=Mmel_00011058-RA;
Scv2yLs_7573	maker	CDS	389894	389995	.	+	0	ID=Mmel_00011058-RA:cds;Parent=Mmel_00011058-RA;
Scv2yLs_7573	maker	CDS	396643	396804	.	+	0	ID=Mmel_00011058-RA:cds;Parent=Mmel_00011058-RA;
Scv2yLs_7573	maker	CDS	397209	397342	.	+	0	ID=Mmel_00011058-RA:cds;Parent=Mmel_00011058-RA;
Scv2yLs_7573	maker	CDS	401201	401316	.	+	1	ID=Mmel_00011058-RA:cds;Parent=Mmel_00011058-RA;
Scv2yLs_7573	maker	CDS	402270	402419	.	+	2	ID=Mmel_00011058-RA:cds;Parent=Mmel_00011058-RA;
Scv2yLs_7573	maker	CDS	403440	403587	.	+	2	ID=Mmel_00011058-RA:cds;Parent=Mmel_00011058-RA;
Scv2yLs_7573	maker	CDS	404462	404562	.	+	1	ID=Mmel_00011058-RA:cds;Parent=Mmel_00011058-RA;
Scv2yLs_7573	maker	CDS	405007	405110	.	+	2	ID=Mmel_00011058-RA:cds;Parent=Mmel_00011058-RA;
Scv2yLs_7573	maker	CDS	405792	405841	.	+	0	ID=Mmel_00011058-RA:cds;Parent=Mmel_00011058-RA;
Scv2yLs_7573	maker	CDS	409913	409988	.	+	1	ID=Mmel_00011058-RA:cds;Parent=Mmel_00011058-RA;
Scv2yLs_7573	maker	CDS	412262	412334	.	+	0	ID=Mmel_00011058-RA:cds;Parent=Mmel_00011058-RA;
Scv2yLs_7573	maker	CDS	413609	413751	.	+	2	ID=Mmel_00011058-RA:cds;Parent=Mmel_00011058-RA;
Scv2yLs_7573	maker	CDS	415441	415533	.	+	0	ID=Mmel_00011058-RA:cds;Parent=Mmel_00011058-RA;
Scv2yLs_7573	maker	CDS	417663	417811	.	+	0	ID=Mmel_00011058-RA:cds;Parent=Mmel_00011058-RA;
Scv2yLs_7573	maker	CDS	418725	418810	.	+	1	ID=Mmel_00011058-RA:cds;Parent=Mmel_00011058-RA;
Scv2yLs_7573	maker	CDS	420369	420505	.	+	2	ID=Mmel_00011058-RA:cds;Parent=Mmel_00011058-RA;
Scv2yLs_7573	maker	CDS	420948	421119	.	+	0	ID=Mmel_00011058-RA:cds;Parent=Mmel_00011058-RA;
Scv2yLs_7573	maker	CDS	422359	422546	.	+	2	ID=Mmel_00011058-RA:cds;Parent=Mmel_00011058-RA;
Scv2yLs_7573	maker	CDS	423298	423459	.	+	0	ID=Mmel_00011058-RA:cds;Parent=Mmel_00011058-RA;
Scv2yLs_7573	maker	CDS	424015	424225	.	+	0	ID=Mmel_00011058-RA:cds;Parent=Mmel_00011058-RA;
Scv2yLs_7573	maker	CDS	425410	425668	.	+	2	ID=Mmel_00011058-RA:cds;Parent=Mmel_00011058-RA;
Scv2yLs_7573	maker	CDS	427343	427549	.	+	1	ID=Mmel_00011058-RA:cds;Parent=Mmel_00011058-RA;
Scv2yLs_7573	maker	CDS	429512	429600	.	+	1	ID=Mmel_00011058-RA:cds;Parent=Mmel_00011058-RA;
Scv2yLs_7573	maker	CDS	429981	430063	.	+	2	ID=Mmel_00011058-RA:cds;Parent=Mmel_00011058-RA;
Scv2yLs_7573	maker	CDS	430676	430766	.	+	0	ID=Mmel_00011058-RA:cds;Parent=Mmel_00011058-RA;
Scv2yLs_7573	maker	CDS	432421	432549	.	+	2	ID=Mmel_00011058-RA:cds;Parent=Mmel_00011058-RA;
Scv2yLs_7573	maker	CDS	433247	433288	.	+	2	ID=Mmel_00011058-RA:cds;Parent=Mmel_00011058-RA;
Scv2yLs_7573	maker	CDS	434843	435060	.	+	2	ID=Mmel_00011058-RA:cds;Parent=Mmel_00011058-RA;
Scv2yLs_7573	maker	CDS	436092	436191	.	+	0	ID=Mmel_00011058-RA:cds;Parent=Mmel_00011058-RA;
Scv2yLs_7573	maker	CDS	436821	436964	.	+	2	ID=Mmel_00011058-RA:cds;Parent=Mmel_00011058-RA;
Scv2yLs_7573	maker	CDS	437603	437717	.	+	2	ID=Mmel_00011058-RA:cds;Parent=Mmel_00011058-RA;
Scv2yLs_7573	maker	CDS	438152	438218	.	+	1	ID=Mmel_00011058-RA:cds;Parent=Mmel_00011058-RA;
Scv2yLs_7573	maker	CDS	438962	439149	.	+	0	ID=Mmel_00011058-RA:cds;Parent=Mmel_00011058-RA;
Scv2yLs_7573	maker	CDS	439819	439921	.	+	1	ID=Mmel_00011058-RA:cds;Parent=Mmel_00011058-RA;
Scv2yLs_7573	maker	CDS	440467	440538	.	+	0	ID=Mmel_00011058-RA:cds;Parent=Mmel_00011058-RA;
Scv2yLs_7573	maker	gene	484869	533400	.	+	.	ID=Mmel_00011060;Name=Mmel_00011060;Alias=maker-Scv2yLs_7573-snap-gene-4.22;Note=Similar to SULF2: Extracellular sulfatase Sulf-2 (Homo sapiens OX%3D9606);Dbxref=InterPro:IPR000917,InterPro:IPR024609,PFAM:PF00884,PFAM:PF12548;Ontology_term=GO:0008152,GO:0008484;
Scv2yLs_7573	maker	mRNA	484869	533400	.	+	.	ID=Mmel_00011060-RA;Parent=Mmel_00011060;Name=Mmel_00011060-RA;Alias=maker-Scv2yLs_7573-snap-gene-4.22-mRNA-1;_AED=0.38;_QI=0|0|0|0.73|0.81|0.82|23|0|972;_eAED=0.38;Note=Similar to SULF2: Extracellular sulfatase Sulf-2 (Homo sapiens OX%3D9606);Dbxref=InterPro:IPR000917,InterPro:IPR024609,PFAM:PF00884,PFAM:PF12548;Ontology_term=GO:0008152,GO:0008484;
Scv2yLs_7573	maker	exon	484869	484872	.	+	.	ID=Mmel_00011060-RA:exon:3417;Parent=Mmel_00011060-RA;
Scv2yLs_7573	maker	exon	487625	487635	.	+	.	ID=Mmel_00011060-RA:exon:3418;Parent=Mmel_00011060-RA;
Scv2yLs_7573	maker	exon	489788	490034	.	+	.	ID=Mmel_00011060-RA:exon:3419;Parent=Mmel_00011060-RA;
Scv2yLs_7573	maker	exon	495431	495670	.	+	.	ID=Mmel_00011060-RA:exon:3420;Parent=Mmel_00011060-RA;
Scv2yLs_7573	maker	exon	498466	498617	.	+	.	ID=Mmel_00011060-RA:exon:3421;Parent=Mmel_00011060-RA;
Scv2yLs_7573	maker	exon	501467	501636	.	+	.	ID=Mmel_00011060-RA:exon:3422;Parent=Mmel_00011060-RA;
Scv2yLs_7573	maker	exon	505901	506051	.	+	.	ID=Mmel_00011060-RA:exon:3423;Parent=Mmel_00011060-RA;
Scv2yLs_7573	maker	exon	507950	508125	.	+	.	ID=Mmel_00011060-RA:exon:3424;Parent=Mmel_00011060-RA;
Scv2yLs_7573	maker	exon	510494	510622	.	+	.	ID=Mmel_00011060-RA:exon:3425;Parent=Mmel_00011060-RA;
Scv2yLs_7573	maker	exon	511567	511623	.	+	.	ID=Mmel_00011060-RA:exon:3426;Parent=Mmel_00011060-RA;
Scv2yLs_7573	maker	exon	512319	512448	.	+	.	ID=Mmel_00011060-RA:exon:3427;Parent=Mmel_00011060-RA;
Scv2yLs_7573	maker	exon	518340	518541	.	+	.	ID=Mmel_00011060-RA:exon:3428;Parent=Mmel_00011060-RA;
Scv2yLs_7573	maker	exon	524014	524257	.	+	.	ID=Mmel_00011060-RA:exon:3429;Parent=Mmel_00011060-RA;
Scv2yLs_7573	maker	exon	526061	526157	.	+	.	ID=Mmel_00011060-RA:exon:3430;Parent=Mmel_00011060-RA;
Scv2yLs_7573	maker	exon	527895	527989	.	+	.	ID=Mmel_00011060-RA:exon:3431;Parent=Mmel_00011060-RA;
Scv2yLs_7573	maker	exon	529990	530049	.	+	.	ID=Mmel_00011060-RA:exon:3432;Parent=Mmel_00011060-RA;
Scv2yLs_7573	maker	exon	530298	530467	.	+	.	ID=Mmel_00011060-RA:exon:3433;Parent=Mmel_00011060-RA;
Scv2yLs_7573	maker	exon	530923	531065	.	+	.	ID=Mmel_00011060-RA:exon:3434;Parent=Mmel_00011060-RA;
Scv2yLs_7573	maker	exon	531290	531413	.	+	.	ID=Mmel_00011060-RA:exon:3435;Parent=Mmel_00011060-RA;
Scv2yLs_7573	maker	exon	531904	531934	.	+	.	ID=Mmel_00011060-RA:exon:3436;Parent=Mmel_00011060-RA;
Scv2yLs_7573	maker	exon	532225	532281	.	+	.	ID=Mmel_00011060-RA:exon:3437;Parent=Mmel_00011060-RA;
Scv2yLs_7573	maker	exon	532644	532762	.	+	.	ID=Mmel_00011060-RA:exon:3438;Parent=Mmel_00011060-RA;
Scv2yLs_7573	maker	exon	533291	533400	.	+	.	ID=Mmel_00011060-RA:exon:3439;Parent=Mmel_00011060-RA;
Scv2yLs_7573	maker	CDS	484869	484872	.	+	0	ID=Mmel_00011060-RA:cds;Parent=Mmel_00011060-RA;
Scv2yLs_7573	maker	CDS	487625	487635	.	+	2	ID=Mmel_00011060-RA:cds;Parent=Mmel_00011060-RA;
Scv2yLs_7573	maker	CDS	489788	490034	.	+	0	ID=Mmel_00011060-RA:cds;Parent=Mmel_00011060-RA;
Scv2yLs_7573	maker	CDS	495431	495670	.	+	2	ID=Mmel_00011060-RA:cds;Parent=Mmel_00011060-RA;
Scv2yLs_7573	maker	CDS	498466	498617	.	+	2	ID=Mmel_00011060-RA:cds;Parent=Mmel_00011060-RA;
Scv2yLs_7573	maker	CDS	501467	501636	.	+	0	ID=Mmel_00011060-RA:cds;Parent=Mmel_00011060-RA;
Scv2yLs_7573	maker	CDS	505901	506051	.	+	1	ID=Mmel_00011060-RA:cds;Parent=Mmel_00011060-RA;
Scv2yLs_7573	maker	CDS	507950	508125	.	+	0	ID=Mmel_00011060-RA:cds;Parent=Mmel_00011060-RA;
Scv2yLs_7573	maker	CDS	510494	510622	.	+	1	ID=Mmel_00011060-RA:cds;Parent=Mmel_00011060-RA;
Scv2yLs_7573	maker	CDS	511567	511623	.	+	1	ID=Mmel_00011060-RA:cds;Parent=Mmel_00011060-RA;
Scv2yLs_7573	maker	CDS	512319	512448	.	+	1	ID=Mmel_00011060-RA:cds;Parent=Mmel_00011060-RA;
Scv2yLs_7573	maker	CDS	518340	518541	.	+	0	ID=Mmel_00011060-RA:cds;Parent=Mmel_00011060-RA;
Scv2yLs_7573	maker	CDS	524014	524257	.	+	2	ID=Mmel_00011060-RA:cds;Parent=Mmel_00011060-RA;
Scv2yLs_7573	maker	CDS	526061	526157	.	+	1	ID=Mmel_00011060-RA:cds;Parent=Mmel_00011060-RA;
Scv2yLs_7573	maker	CDS	527895	527989	.	+	0	ID=Mmel_00011060-RA:cds;Parent=Mmel_00011060-RA;
Scv2yLs_7573	maker	CDS	529990	530049	.	+	1	ID=Mmel_00011060-RA:cds;Parent=Mmel_00011060-RA;
Scv2yLs_7573	maker	CDS	530298	530467	.	+	1	ID=Mmel_00011060-RA:cds;Parent=Mmel_00011060-RA;
Scv2yLs_7573	maker	CDS	530923	531065	.	+	2	ID=Mmel_00011060-RA:cds;Parent=Mmel_00011060-RA;
Scv2yLs_7573	maker	CDS	531290	531413	.	+	0	ID=Mmel_00011060-RA:cds;Parent=Mmel_00011060-RA;
Scv2yLs_7573	maker	CDS	531904	531934	.	+	2	ID=Mmel_00011060-RA:cds;Parent=Mmel_00011060-RA;
Scv2yLs_7573	maker	CDS	532225	532281	.	+	1	ID=Mmel_00011060-RA:cds;Parent=Mmel_00011060-RA;
Scv2yLs_7573	maker	CDS	532644	532762	.	+	1	ID=Mmel_00011060-RA:cds;Parent=Mmel_00011060-RA;
Scv2yLs_7573	maker	CDS	533291	533400	.	+	2	ID=Mmel_00011060-RA:cds;Parent=Mmel_00011060-RA;
Scv2yLs_7573	maker	gene	539804	575602	.	-	.	ID=Mmel_00011061;Name=Mmel_00011061;Alias=maker-Scv2yLs_7573-snap-gene-4.25;Note=Similar to NCOA3: Nuclear receptor coactivator 3 (Homo sapiens OX%3D9606);Dbxref=InterPro:IPR010011,InterPro:IPR013767,InterPro:IPR014920,InterPro:IPR014935,InterPro:IPR032565,PFAM:PF00989,PFAM:PF07469,PFAM:PF08815,PFAM:PF08832,PFAM:PF14598,PFAM:PF16279,PFAM:PF16665;Ontology_term=GO:0003713,GO:0005634,GO:0006355,GO:0035257;
Scv2yLs_7573	maker	mRNA	539804	575602	.	-	.	ID=Mmel_00011061-RA;Parent=Mmel_00011061;Name=Mmel_00011061-RA;Alias=maker-Scv2yLs_7573-snap-gene-4.25-mRNA-1;_AED=0.16;_QI=0|0.04|0|0.83|0.21|0.41|24|0|1441;_eAED=0.16;Note=Similar to NCOA3: Nuclear receptor coactivator 3 (Homo sapiens OX%3D9606);Dbxref=InterPro:IPR010011,InterPro:IPR013767,InterPro:IPR014920,InterPro:IPR014935,InterPro:IPR032565,PFAM:PF00989,PFAM:PF07469,PFAM:PF08815,PFAM:PF08832,PFAM:PF14598,PFAM:PF16279,PFAM:PF16665;Ontology_term=GO:0003713,GO:0005634,GO:0006355,GO:0035257;
Scv2yLs_7573	maker	exon	575459	575602	.	-	.	ID=Mmel_00011061-RA:exon:3463;Parent=Mmel_00011061-RA;
Scv2yLs_7573	maker	exon	566820	566854	.	-	.	ID=Mmel_00011061-RA:exon:3462;Parent=Mmel_00011061-RA;
Scv2yLs_7573	maker	exon	562326	562403	.	-	.	ID=Mmel_00011061-RA:exon:3461;Parent=Mmel_00011061-RA;
Scv2yLs_7573	maker	exon	562196	562202	.	-	.	ID=Mmel_00011061-RA:exon:3460;Parent=Mmel_00011061-RA;
Scv2yLs_7573	maker	exon	560686	560780	.	-	.	ID=Mmel_00011061-RA:exon:3459;Parent=Mmel_00011061-RA;
Scv2yLs_7573	maker	exon	558694	558866	.	-	.	ID=Mmel_00011061-RA:exon:3458;Parent=Mmel_00011061-RA;
Scv2yLs_7573	maker	exon	557127	557188	.	-	.	ID=Mmel_00011061-RA:exon:3457;Parent=Mmel_00011061-RA;
Scv2yLs_7573	maker	exon	555937	556111	.	-	.	ID=Mmel_00011061-RA:exon:3456;Parent=Mmel_00011061-RA;
Scv2yLs_7573	maker	exon	555192	555380	.	-	.	ID=Mmel_00011061-RA:exon:3455;Parent=Mmel_00011061-RA;
Scv2yLs_7573	maker	exon	554879	554980	.	-	.	ID=Mmel_00011061-RA:exon:3454;Parent=Mmel_00011061-RA;
Scv2yLs_7573	maker	exon	553939	554079	.	-	.	ID=Mmel_00011061-RA:exon:3453;Parent=Mmel_00011061-RA;
Scv2yLs_7573	maker	exon	552578	552725	.	-	.	ID=Mmel_00011061-RA:exon:3452;Parent=Mmel_00011061-RA;
Scv2yLs_7573	maker	exon	551299	551687	.	-	.	ID=Mmel_00011061-RA:exon:3451;Parent=Mmel_00011061-RA;
Scv2yLs_7573	maker	exon	550185	551065	.	-	.	ID=Mmel_00011061-RA:exon:3450;Parent=Mmel_00011061-RA;
Scv2yLs_7573	maker	exon	548401	548536	.	-	.	ID=Mmel_00011061-RA:exon:3449;Parent=Mmel_00011061-RA;
Scv2yLs_7573	maker	exon	547236	547424	.	-	.	ID=Mmel_00011061-RA:exon:3448;Parent=Mmel_00011061-RA;
Scv2yLs_7573	maker	exon	546485	546724	.	-	.	ID=Mmel_00011061-RA:exon:3447;Parent=Mmel_00011061-RA;
Scv2yLs_7573	maker	exon	544983	545109	.	-	.	ID=Mmel_00011061-RA:exon:3446;Parent=Mmel_00011061-RA;
Scv2yLs_7573	maker	exon	544122	544188	.	-	.	ID=Mmel_00011061-RA:exon:3445;Parent=Mmel_00011061-RA;
Scv2yLs_7573	maker	exon	543096	543392	.	-	.	ID=Mmel_00011061-RA:exon:3444;Parent=Mmel_00011061-RA;
Scv2yLs_7573	maker	exon	541488	541592	.	-	.	ID=Mmel_00011061-RA:exon:3443;Parent=Mmel_00011061-RA;
Scv2yLs_7573	maker	exon	540896	541121	.	-	.	ID=Mmel_00011061-RA:exon:3442;Parent=Mmel_00011061-RA;
Scv2yLs_7573	maker	exon	540499	540673	.	-	.	ID=Mmel_00011061-RA:exon:3441;Parent=Mmel_00011061-RA;
Scv2yLs_7573	maker	exon	539804	539945	.	-	.	ID=Mmel_00011061-RA:exon:3440;Parent=Mmel_00011061-RA;
Scv2yLs_7573	maker	CDS	575459	575602	.	-	0	ID=Mmel_00011061-RA:cds;Parent=Mmel_00011061-RA;
Scv2yLs_7573	maker	CDS	566820	566854	.	-	0	ID=Mmel_00011061-RA:cds;Parent=Mmel_00011061-RA;
Scv2yLs_7573	maker	CDS	562326	562403	.	-	1	ID=Mmel_00011061-RA:cds;Parent=Mmel_00011061-RA;
Scv2yLs_7573	maker	CDS	562196	562202	.	-	1	ID=Mmel_00011061-RA:cds;Parent=Mmel_00011061-RA;
Scv2yLs_7573	maker	CDS	560686	560780	.	-	0	ID=Mmel_00011061-RA:cds;Parent=Mmel_00011061-RA;
Scv2yLs_7573	maker	CDS	558694	558866	.	-	1	ID=Mmel_00011061-RA:cds;Parent=Mmel_00011061-RA;
Scv2yLs_7573	maker	CDS	557127	557188	.	-	2	ID=Mmel_00011061-RA:cds;Parent=Mmel_00011061-RA;
Scv2yLs_7573	maker	CDS	555937	556111	.	-	0	ID=Mmel_00011061-RA:cds;Parent=Mmel_00011061-RA;
Scv2yLs_7573	maker	CDS	555192	555380	.	-	2	ID=Mmel_00011061-RA:cds;Parent=Mmel_00011061-RA;
Scv2yLs_7573	maker	CDS	554879	554980	.	-	2	ID=Mmel_00011061-RA:cds;Parent=Mmel_00011061-RA;
Scv2yLs_7573	maker	CDS	553939	554079	.	-	2	ID=Mmel_00011061-RA:cds;Parent=Mmel_00011061-RA;
Scv2yLs_7573	maker	CDS	552578	552725	.	-	2	ID=Mmel_00011061-RA:cds;Parent=Mmel_00011061-RA;
Scv2yLs_7573	maker	CDS	551299	551687	.	-	1	ID=Mmel_00011061-RA:cds;Parent=Mmel_00011061-RA;
Scv2yLs_7573	maker	CDS	550185	551065	.	-	2	ID=Mmel_00011061-RA:cds;Parent=Mmel_00011061-RA;
Scv2yLs_7573	maker	CDS	548401	548536	.	-	0	ID=Mmel_00011061-RA:cds;Parent=Mmel_00011061-RA;
Scv2yLs_7573	maker	CDS	547236	547424	.	-	2	ID=Mmel_00011061-RA:cds;Parent=Mmel_00011061-RA;
Scv2yLs_7573	maker	CDS	546485	546724	.	-	2	ID=Mmel_00011061-RA:cds;Parent=Mmel_00011061-RA;
Scv2yLs_7573	maker	CDS	544983	545109	.	-	2	ID=Mmel_00011061-RA:cds;Parent=Mmel_00011061-RA;
Scv2yLs_7573	maker	CDS	544122	544188	.	-	1	ID=Mmel_00011061-RA:cds;Parent=Mmel_00011061-RA;
Scv2yLs_7573	maker	CDS	543096	543392	.	-	0	ID=Mmel_00011061-RA:cds;Parent=Mmel_00011061-RA;
Scv2yLs_7573	maker	CDS	541488	541592	.	-	0	ID=Mmel_00011061-RA:cds;Parent=Mmel_00011061-RA;
Scv2yLs_7573	maker	CDS	540896	541121	.	-	0	ID=Mmel_00011061-RA:cds;Parent=Mmel_00011061-RA;
Scv2yLs_7573	maker	CDS	540499	540673	.	-	2	ID=Mmel_00011061-RA:cds;Parent=Mmel_00011061-RA;
Scv2yLs_7573	maker	CDS	539804	539945	.	-	1	ID=Mmel_00011061-RA:cds;Parent=Mmel_00011061-RA;
Scv2yLs_7573	maker	gene	443041	446946	.	+	.	ID=Mmel_00011059;Name=Mmel_00011059;Alias=maker-Scv2yLs_7573-snap-gene-4.21;Note=Protein of unknown function;
Scv2yLs_7573	maker	mRNA	443041	446946	.	+	.	ID=Mmel_00011059-RA;Parent=Mmel_00011059;Name=Mmel_00011059-RA;Alias=maker-Scv2yLs_7573-snap-gene-4.21-mRNA-1;_AED=0.63;_QI=0|0|0|0|0|0|4|0|171;_eAED=1.00;Note=Protein of unknown function;
Scv2yLs_7573	maker	exon	443041	443190	.	+	.	ID=Mmel_00011059-RA:exon:3464;Parent=Mmel_00011059-RA;
Scv2yLs_7573	maker	exon	444353	444512	.	+	.	ID=Mmel_00011059-RA:exon:3465;Parent=Mmel_00011059-RA;
Scv2yLs_7573	maker	exon	444617	444660	.	+	.	ID=Mmel_00011059-RA:exon:3466;Parent=Mmel_00011059-RA;
Scv2yLs_7573	maker	exon	446785	446946	.	+	.	ID=Mmel_00011059-RA:exon:3467;Parent=Mmel_00011059-RA;
Scv2yLs_7573	maker	CDS	443041	443190	.	+	0	ID=Mmel_00011059-RA:cds;Parent=Mmel_00011059-RA;
Scv2yLs_7573	maker	CDS	444353	444512	.	+	0	ID=Mmel_00011059-RA:cds;Parent=Mmel_00011059-RA;
Scv2yLs_7573	maker	CDS	444617	444660	.	+	2	ID=Mmel_00011059-RA:cds;Parent=Mmel_00011059-RA;
Scv2yLs_7573	maker	CDS	446785	446946	.	+	0	ID=Mmel_00011059-RA:cds;Parent=Mmel_00011059-RA;
Scv2yLs_11115	maker	gene	44625	48964	.	+	.	ID=Mmel_00013776;Name=Mmel_00013776;Alias=maker-Scv2yLs_11115-snap-gene-0.9;Note=Similar to SLC23A2: Solute carrier family 23 member 2 (Homo sapiens OX%3D9606);Dbxref=InterPro:IPR006043,PFAM:PF00860;Ontology_term=GO:0016020,GO:0022857,GO:0055085;
Scv2yLs_11115	maker	mRNA	44625	48964	.	+	.	ID=Mmel_00013776-RA;Parent=Mmel_00013776;Name=Mmel_00013776-RA;Alias=maker-Scv2yLs_11115-snap-gene-0.9-mRNA-1;_AED=0.14;_QI=0|0.66|0.5|0.75|1|1|4|130|199;_eAED=0.14;Note=Similar to SLC23A2: Solute carrier family 23 member 2 (Homo sapiens OX%3D9606);Dbxref=InterPro:IPR006043,PFAM:PF00860;Ontology_term=GO:0016020,GO:0022857,GO:0055085;
Scv2yLs_11115	maker	exon	44625	44757	.	+	.	ID=Mmel_00013776-RA:exon:523;Parent=Mmel_00013776-RA;
Scv2yLs_11115	maker	exon	46185	46322	.	+	.	ID=Mmel_00013776-RA:exon:524;Parent=Mmel_00013776-RA;
Scv2yLs_11115	maker	exon	47675	47770	.	+	.	ID=Mmel_00013776-RA:exon:525;Parent=Mmel_00013776-RA;
Scv2yLs_11115	maker	exon	48602	48964	.	+	.	ID=Mmel_00013776-RA:exon:526;Parent=Mmel_00013776-RA;
Scv2yLs_11115	maker	CDS	44625	44757	.	+	0	ID=Mmel_00013776-RA:cds;Parent=Mmel_00013776-RA;
Scv2yLs_11115	maker	CDS	46185	46322	.	+	2	ID=Mmel_00013776-RA:cds;Parent=Mmel_00013776-RA;
Scv2yLs_11115	maker	CDS	47675	47770	.	+	2	ID=Mmel_00013776-RA:cds;Parent=Mmel_00013776-RA;
Scv2yLs_11115	maker	CDS	48602	48834	.	+	2	ID=Mmel_00013776-RA:cds;Parent=Mmel_00013776-RA;
Scv2yLs_11115	maker	three_prime_UTR	48835	48964	.	+	.	ID=Mmel_00013776-RA:three_prime_utr;Parent=Mmel_00013776-RA;
Scv2yLs_11115	maker	gene	28388	34895	.	-	.	ID=Mmel_00013775;Name=Mmel_00013775;Alias=maker-Scv2yLs_11115-augustus-gene-0.4;Note=Similar to slc23a2: Solute carrier family 23 member 2 (Xenopus tropicalis OX%3D8364);Dbxref=InterPro:IPR006043,PFAM:PF00860;Ontology_term=GO:0016020,GO:0022857,GO:0055085;
Scv2yLs_11115	maker	mRNA	28388	34895	.	-	.	ID=Mmel_00013775-RA;Parent=Mmel_00013775;Name=Mmel_00013775-RA;Alias=maker-Scv2yLs_11115-augustus-gene-0.4-mRNA-1;_AED=0.49;_QI=0|0|0|0.25|1|1|4|0|136;_eAED=0.49;Note=Similar to slc23a2: Solute carrier family 23 member 2 (Xenopus tropicalis OX%3D8364);Dbxref=InterPro:IPR006043,PFAM:PF00860;Ontology_term=GO:0016020,GO:0022857,GO:0055085;
Scv2yLs_11115	maker	exon	34831	34895	.	-	.	ID=Mmel_00013775-RA:exon:530;Parent=Mmel_00013775-RA;
Scv2yLs_11115	maker	exon	31066	31154	.	-	.	ID=Mmel_00013775-RA:exon:529;Parent=Mmel_00013775-RA;
Scv2yLs_11115	maker	exon	29702	29772	.	-	.	ID=Mmel_00013775-RA:exon:528;Parent=Mmel_00013775-RA;
Scv2yLs_11115	maker	exon	28388	28573	.	-	.	ID=Mmel_00013775-RA:exon:527;Parent=Mmel_00013775-RA;
Scv2yLs_11115	maker	CDS	34831	34895	.	-	0	ID=Mmel_00013775-RA:cds;Parent=Mmel_00013775-RA;
Scv2yLs_11115	maker	CDS	31066	31154	.	-	1	ID=Mmel_00013775-RA:cds;Parent=Mmel_00013775-RA;
Scv2yLs_11115	maker	CDS	29702	29772	.	-	2	ID=Mmel_00013775-RA:cds;Parent=Mmel_00013775-RA;
Scv2yLs_11115	maker	CDS	28388	28573	.	-	0	ID=Mmel_00013775-RA:cds;Parent=Mmel_00013775-RA;
Scv2yLs_5305	maker	gene	2633	7126	.	+	.	ID=Mmel_00014582;Name=Mmel_00014582;Alias=maker-Scv2yLs_5305-augustus-gene-0.0;Note=Similar to AP1B1: AP-1 complex subunit beta-1 (Homo sapiens OX%3D9606);Dbxref=InterPro:IPR002553,PFAM:PF01602;Ontology_term=GO:0006886,GO:0016192,GO:0030117;
Scv2yLs_5305	maker	mRNA	2633	7126	.	+	.	ID=Mmel_00014582-RA;Parent=Mmel_00014582;Name=Mmel_00014582-RA;Alias=maker-Scv2yLs_5305-augustus-gene-0.0-mRNA-1;_AED=0.16;_QI=28|0|0|0.8|1|0.8|5|0|245;_eAED=0.20;Note=Similar to AP1B1: AP-1 complex subunit beta-1 (Homo sapiens OX%3D9606);Dbxref=InterPro:IPR002553,PFAM:PF01602;Ontology_term=GO:0006886,GO:0016192,GO:0030117;
Scv2yLs_5305	maker	exon	2633	2768	.	+	.	ID=Mmel_00014582-RA:exon:75;Parent=Mmel_00014582-RA;
Scv2yLs_5305	maker	exon	4551	4741	.	+	.	ID=Mmel_00014582-RA:exon:76;Parent=Mmel_00014582-RA;
Scv2yLs_5305	maker	exon	5166	5387	.	+	.	ID=Mmel_00014582-RA:exon:77;Parent=Mmel_00014582-RA;
Scv2yLs_5305	maker	exon	6363	6483	.	+	.	ID=Mmel_00014582-RA:exon:78;Parent=Mmel_00014582-RA;
Scv2yLs_5305	maker	exon	7034	7126	.	+	.	ID=Mmel_00014582-RA:exon:79;Parent=Mmel_00014582-RA;
Scv2yLs_5305	maker	five_prime_UTR	2633	2660	.	+	.	ID=Mmel_00014582-RA:five_prime_utr;Parent=Mmel_00014582-RA;
Scv2yLs_5305	maker	CDS	2661	2768	.	+	0	ID=Mmel_00014582-RA:cds;Parent=Mmel_00014582-RA;
Scv2yLs_5305	maker	CDS	4551	4741	.	+	0	ID=Mmel_00014582-RA:cds;Parent=Mmel_00014582-RA;
Scv2yLs_5305	maker	CDS	5166	5387	.	+	1	ID=Mmel_00014582-RA:cds;Parent=Mmel_00014582-RA;
Scv2yLs_5305	maker	CDS	6363	6483	.	+	1	ID=Mmel_00014582-RA:cds;Parent=Mmel_00014582-RA;
Scv2yLs_5305	maker	CDS	7034	7126	.	+	0	ID=Mmel_00014582-RA:cds;Parent=Mmel_00014582-RA;
Scv2yLs_11777	maker	gene	1069	2769	.	-	.	ID=Mmel_00014872;Name=Mmel_00014872;Alias=maker-Scv2yLs_11777-snap-gene-0.2;Note=Similar to Dock1: Dedicator of cytokinesis protein 1 (Mus musculus OX%3D10090);Dbxref=InterPro:IPR010703,PFAM:PF06920;
Scv2yLs_11777	maker	mRNA	1069	2769	.	-	.	ID=Mmel_00014872-RA;Parent=Mmel_00014872;Name=Mmel_00014872-RA;Alias=maker-Scv2yLs_11777-snap-gene-0.2-mRNA-1;_AED=0.15;_QI=0|0|0|0|0.66|0.75|4|0|276;_eAED=0.15;Note=Similar to Dock1: Dedicator of cytokinesis protein 1 (Mus musculus OX%3D10090);Dbxref=InterPro:IPR010703,PFAM:PF06920;
Scv2yLs_11777	maker	exon	2542	2769	.	-	.	ID=Mmel_00014872-RA:exon:2219;Parent=Mmel_00014872-RA;
Scv2yLs_11777	maker	exon	2174	2214	.	-	.	ID=Mmel_00014872-RA:exon:2218;Parent=Mmel_00014872-RA;
Scv2yLs_11777	maker	exon	1744	2113	.	-	.	ID=Mmel_00014872-RA:exon:2217;Parent=Mmel_00014872-RA;
Scv2yLs_11777	maker	exon	1069	1260	.	-	.	ID=Mmel_00014872-RA:exon:2216;Parent=Mmel_00014872-RA;
Scv2yLs_11777	maker	CDS	2542	2769	.	-	0	ID=Mmel_00014872-RA:cds;Parent=Mmel_00014872-RA;
Scv2yLs_11777	maker	CDS	2174	2214	.	-	0	ID=Mmel_00014872-RA:cds;Parent=Mmel_00014872-RA;
Scv2yLs_11777	maker	CDS	1744	2113	.	-	1	ID=Mmel_00014872-RA:cds;Parent=Mmel_00014872-RA;
Scv2yLs_11777	maker	CDS	1069	1260	.	-	0	ID=Mmel_00014872-RA:cds;Parent=Mmel_00014872-RA;
Scv2yLs_13300	maker	gene	177122	181647	.	-	.	ID=Mmel_00009683;Name=Mmel_00009683;Alias=maker-Scv2yLs_13300-augustus-gene-1.9;Note=Similar to TLR4: Toll-like receptor 4 (Sus scrofa OX%3D9823);Dbxref=InterPro:IPR000157,InterPro:IPR001611,InterPro:IPR026906,PFAM:PF01582,PFAM:PF13306,PFAM:PF13855;Ontology_term=GO:0005515,GO:0007165;
Scv2yLs_13300	maker	mRNA	177122	181647	.	-	.	ID=Mmel_00009683-RA;Parent=Mmel_00009683;Name=Mmel_00009683-RA;Alias=maker-Scv2yLs_13300-augustus-gene-1.9-mRNA-1;_AED=0.01;_QI=0|0|0|1|1|1|3|0|842;_eAED=0.01;Note=Similar to TLR4: Toll-like receptor 4 (Sus scrofa OX%3D9823);Dbxref=InterPro:IPR000157,InterPro:IPR001611,InterPro:IPR026906,PFAM:PF01582,PFAM:PF13306,PFAM:PF13855;Ontology_term=GO:0005515,GO:0007165;
Scv2yLs_13300	maker	exon	181543	181647	.	-	.	ID=Mmel_00009683-RA:exon:8901;Parent=Mmel_00009683-RA;
Scv2yLs_13300	maker	exon	180595	180761	.	-	.	ID=Mmel_00009683-RA:exon:8900;Parent=Mmel_00009683-RA;
Scv2yLs_13300	maker	exon	177122	179378	.	-	.	ID=Mmel_00009683-RA:exon:8899;Parent=Mmel_00009683-RA;
Scv2yLs_13300	maker	CDS	181543	181647	.	-	0	ID=Mmel_00009683-RA:cds;Parent=Mmel_00009683-RA;
Scv2yLs_13300	maker	CDS	180595	180761	.	-	0	ID=Mmel_00009683-RA:cds;Parent=Mmel_00009683-RA;
Scv2yLs_13300	maker	CDS	177122	179378	.	-	1	ID=Mmel_00009683-RA:cds;Parent=Mmel_00009683-RA;
Scv2yLs_13300	maker	gene	491122	493065	.	+	.	ID=Mmel_00009684;Name=Mmel_00009684;Alias=snap_masked-Scv2yLs_13300-processed-gene-5.0;Note=Similar to TRIM32: E3 ubiquitin-protein ligase TRIM32 (Homo sapiens OX%3D9606);Dbxref=InterPro:IPR001258,InterPro:IPR027370,PFAM:PF01436,PFAM:PF13445;Ontology_term=GO:0005515;
Scv2yLs_13300	maker	mRNA	491122	493065	.	+	.	ID=Mmel_00009684-RA;Parent=Mmel_00009684;Name=Mmel_00009684-RA;Alias=snap_masked-Scv2yLs_13300-processed-gene-5.0-mRNA-1;_AED=0.00;_QI=0|-1|0|1|-1|1|1|0|647;_eAED=0.00;Note=Similar to TRIM32: E3 ubiquitin-protein ligase TRIM32 (Homo sapiens OX%3D9606);Dbxref=InterPro:IPR001258,InterPro:IPR027370,PFAM:PF01436,PFAM:PF13445;Ontology_term=GO:0005515;
Scv2yLs_13300	maker	exon	491122	493065	.	+	.	ID=Mmel_00009684-RA:exon:8902;Parent=Mmel_00009684-RA;
Scv2yLs_13300	maker	CDS	491122	493065	.	+	0	ID=Mmel_00009684-RA:cds;Parent=Mmel_00009684-RA;
Scv2yLs_13300	maker	gene	1273663	1277014	.	-	.	ID=Mmel_00009685;Name=Mmel_00009685;Alias=augustus_masked-Scv2yLs_13300-processed-gene-12.3;Note=Protein of unknown function;Dbxref=InterPro:IPR006052,PFAM:PF00229;Ontology_term=GO:0005164,GO:0006955,GO:0016020;
Scv2yLs_13300	maker	mRNA	1273663	1277014	.	-	.	ID=Mmel_00009685-RA;Parent=Mmel_00009685;Name=Mmel_00009685-RA;Alias=augustus_masked-Scv2yLs_13300-processed-gene-12.3-mRNA-1;_AED=0.11;_QI=0|0|0|0.33|1|1|3|0|166;_eAED=0.11;Note=Protein of unknown function;Dbxref=InterPro:IPR006052,PFAM:PF00229;Ontology_term=GO:0005164,GO:0006955,GO:0016020;
Scv2yLs_13300	maker	exon	1276987	1277014	.	-	.	ID=Mmel_00009685-RA:exon:8905;Parent=Mmel_00009685-RA;
Scv2yLs_13300	maker	exon	1274657	1274731	.	-	.	ID=Mmel_00009685-RA:exon:8904;Parent=Mmel_00009685-RA;
Scv2yLs_13300	maker	exon	1273663	1274060	.	-	.	ID=Mmel_00009685-RA:exon:8903;Parent=Mmel_00009685-RA;
Scv2yLs_13300	maker	CDS	1276987	1277014	.	-	0	ID=Mmel_00009685-RA:cds;Parent=Mmel_00009685-RA;
Scv2yLs_13300	maker	CDS	1274657	1274731	.	-	2	ID=Mmel_00009685-RA:cds;Parent=Mmel_00009685-RA;
Scv2yLs_13300	maker	CDS	1273663	1274060	.	-	2	ID=Mmel_00009685-RA:cds;Parent=Mmel_00009685-RA;
Scv2yLs_13300	maker	gene	1388023	1390184	.	-	.	ID=Mmel_00009686;Name=Mmel_00009686;Alias=maker-Scv2yLs_13300-augustus-gene-13.5;Note=Similar to ATP6V1G1: V-type proton ATPase subunit G 1 (Bos taurus OX%3D9913);Dbxref=InterPro:IPR005124,PFAM:PF03179;Ontology_term=GO:0016471,GO:0042626,GO:1902600;
Scv2yLs_13300	maker	mRNA	1388023	1390184	.	-	.	ID=Mmel_00009686-RA;Parent=Mmel_00009686;Name=Mmel_00009686-RA;Alias=maker-Scv2yLs_13300-augustus-gene-13.5-mRNA-1;_AED=0.11;_QI=0|1|0.5|1|1|1|2|568|112;_eAED=0.11;Note=Similar to ATP6V1G1: V-type proton ATPase subunit G 1 (Bos taurus OX%3D9913);Dbxref=InterPro:IPR005124,PFAM:PF03179;Ontology_term=GO:0016471,GO:0042626,GO:1902600;
Scv2yLs_13300	maker	exon	1388023	1388764	.	-	.	ID=Mmel_00009686-RA:exon:8907;Parent=Mmel_00009686-RA;
Scv2yLs_13300	maker	exon	1390020	1390184	.	-	.	ID=Mmel_00009686-RA:exon:8906;Parent=Mmel_00009686-RA;
Scv2yLs_13300	maker	CDS	1390020	1390184	.	-	0	ID=Mmel_00009686-RA:cds;Parent=Mmel_00009686-RA;
Scv2yLs_13300	maker	CDS	1388591	1388764	.	-	0	ID=Mmel_00009686-RA:cds;Parent=Mmel_00009686-RA;
Scv2yLs_13300	maker	three_prime_UTR	1388023	1388590	.	-	.	ID=Mmel_00009686-RA:three_prime_utr;Parent=Mmel_00009686-RA;
Scv2yLs_2272	maker	gene	120	1931	.	-	.	ID=Mmel_00014935;Name=Mmel_00014935;Alias=snap_masked-Scv2yLs_2272-processed-gene-0.1;Note=Similar to Gvin1: Interferon-induced very large GTPase 1 (Mus musculus OX%3D10090);
Scv2yLs_2272	maker	mRNA	120	1931	.	-	.	ID=Mmel_00014935-RA;Parent=Mmel_00014935;Name=Mmel_00014935-RA;Alias=snap_masked-Scv2yLs_2272-processed-gene-0.1-mRNA-1;_AED=0.01;_QI=0|-1|0|1|-1|1|1|0|604;_eAED=0.01;Note=Similar to Gvin1: Interferon-induced very large GTPase 1 (Mus musculus OX%3D10090);
Scv2yLs_2272	maker	exon	120	1931	.	-	.	ID=Mmel_00014935-RA:exon:1454;Parent=Mmel_00014935-RA;
Scv2yLs_2272	maker	CDS	120	1931	.	-	0	ID=Mmel_00014935-RA:cds;Parent=Mmel_00014935-RA;
Scv2yLs_10868	maker	pseudogene	2090	3414	.	+	.	ID=Mmel_00014667;Name=Mmel_00014667;Alias=maker-Scv2yLs_10868-snap-gene-0.2;Note=Similar to OBSL1: Obscurin-like protein 1 (Homo sapiens OX%3D9606);Dbxref=InterPro:IPR013098,PFAM:PF07679;gene_biotype=pseudogene;pseudo=true
Scv2yLs_10868	maker	exon	2090	2384	.	+	.	ID=Mmel_00014667-RA:exon:2771;Parent=Mmel_00014667-RA;
Scv2yLs_10868	maker	exon	3109	3374	.	+	.	ID=Mmel_00014667-RA:exon:2772;Parent=Mmel_00014667-RA;
Scv2yLs_10868	maker	exon	3382	3414	.	+	.	ID=Mmel_00014667-RA:exon:2773;Parent=Mmel_00014667-RA;
Scv2yLs_1233	maker	gene	8802	16406	.	+	.	ID=Mmel_00014385;Name=Mmel_00014385;Alias=augustus_masked-Scv2yLs_1233-processed-gene-0.11;Note=Similar to SETDB1: Histone-lysine N-methyltransferase SETDB1 (Homo sapiens OX%3D9606);Dbxref=InterPro:IPR001214,InterPro:IPR007728,PFAM:PF00856,PFAM:PF05033;Ontology_term=GO:0005515,GO:0005634,GO:0008270,GO:0018024,GO:0034968;
Scv2yLs_1233	maker	mRNA	8802	16406	.	+	.	ID=Mmel_00014385-RA;Parent=Mmel_00014385;Name=Mmel_00014385-RA;Alias=augustus_masked-Scv2yLs_1233-processed-gene-0.11-mRNA-1;_AED=0.40;_QI=0|0|0|0.87|1|1|8|0|502;_eAED=0.40;Note=Similar to SETDB1: Histone-lysine N-methyltransferase SETDB1 (Homo sapiens OX%3D9606);Dbxref=InterPro:IPR001214,InterPro:IPR007728,PFAM:PF00856,PFAM:PF05033;Ontology_term=GO:0005515,GO:0005634,GO:0008270,GO:0018024,GO:0034968;
Scv2yLs_1233	maker	exon	8802	9046	.	+	.	ID=Mmel_00014385-RA:exon:3000;Parent=Mmel_00014385-RA;
Scv2yLs_1233	maker	exon	9374	9490	.	+	.	ID=Mmel_00014385-RA:exon:3001;Parent=Mmel_00014385-RA;
Scv2yLs_1233	maker	exon	9744	9801	.	+	.	ID=Mmel_00014385-RA:exon:3002;Parent=Mmel_00014385-RA;
Scv2yLs_1233	maker	exon	10640	11359	.	+	.	ID=Mmel_00014385-RA:exon:3003;Parent=Mmel_00014385-RA;
Scv2yLs_1233	maker	exon	11792	11820	.	+	.	ID=Mmel_00014385-RA:exon:3004;Parent=Mmel_00014385-RA;
Scv2yLs_1233	maker	exon	11928	12060	.	+	.	ID=Mmel_00014385-RA:exon:3005;Parent=Mmel_00014385-RA;
Scv2yLs_1233	maker	exon	15547	15635	.	+	.	ID=Mmel_00014385-RA:exon:3006;Parent=Mmel_00014385-RA;
Scv2yLs_1233	maker	exon	16289	16406	.	+	.	ID=Mmel_00014385-RA:exon:3007;Parent=Mmel_00014385-RA;
Scv2yLs_1233	maker	CDS	8802	9046	.	+	0	ID=Mmel_00014385-RA:cds;Parent=Mmel_00014385-RA;
Scv2yLs_1233	maker	CDS	9374	9490	.	+	1	ID=Mmel_00014385-RA:cds;Parent=Mmel_00014385-RA;
Scv2yLs_1233	maker	CDS	9744	9801	.	+	1	ID=Mmel_00014385-RA:cds;Parent=Mmel_00014385-RA;
Scv2yLs_1233	maker	CDS	10640	11359	.	+	0	ID=Mmel_00014385-RA:cds;Parent=Mmel_00014385-RA;
Scv2yLs_1233	maker	CDS	11792	11820	.	+	0	ID=Mmel_00014385-RA:cds;Parent=Mmel_00014385-RA;
Scv2yLs_1233	maker	CDS	11928	12060	.	+	1	ID=Mmel_00014385-RA:cds;Parent=Mmel_00014385-RA;
Scv2yLs_1233	maker	CDS	15547	15635	.	+	0	ID=Mmel_00014385-RA:cds;Parent=Mmel_00014385-RA;
Scv2yLs_1233	maker	CDS	16289	16406	.	+	1	ID=Mmel_00014385-RA:cds;Parent=Mmel_00014385-RA;
Scv2yLs_1233	maker	gene	1466	7478	.	+	.	ID=Mmel_00014384;Name=Mmel_00014384;Alias=augustus_masked-Scv2yLs_1233-processed-gene-0.10;Note=Similar to Setdb1: Histone-lysine N-methyltransferase SETDB1 (Mus musculus OX%3D10090);
Scv2yLs_1233	maker	mRNA	1466	7478	.	+	.	ID=Mmel_00014384-RA;Parent=Mmel_00014384;Name=Mmel_00014384-RA;Alias=augustus_masked-Scv2yLs_1233-processed-gene-0.10-mRNA-1;_AED=0.41;_QI=0|0|0|0.88|1|1|9|0|372;_eAED=0.41;Note=Similar to Setdb1: Histone-lysine N-methyltransferase SETDB1 (Mus musculus OX%3D10090);
Scv2yLs_1233	maker	exon	1466	1501	.	+	.	ID=Mmel_00014384-RA:exon:3008;Parent=Mmel_00014384-RA;
Scv2yLs_1233	maker	exon	1619	1718	.	+	.	ID=Mmel_00014384-RA:exon:3009;Parent=Mmel_00014384-RA;
Scv2yLs_1233	maker	exon	2006	2176	.	+	.	ID=Mmel_00014384-RA:exon:3010;Parent=Mmel_00014384-RA;
Scv2yLs_1233	maker	exon	2445	2646	.	+	.	ID=Mmel_00014384-RA:exon:3011;Parent=Mmel_00014384-RA;
Scv2yLs_1233	maker	exon	3557	3630	.	+	.	ID=Mmel_00014384-RA:exon:3012;Parent=Mmel_00014384-RA;
Scv2yLs_1233	maker	exon	3929	4119	.	+	.	ID=Mmel_00014384-RA:exon:3013;Parent=Mmel_00014384-RA;
Scv2yLs_1233	maker	exon	4441	4501	.	+	.	ID=Mmel_00014384-RA:exon:3014;Parent=Mmel_00014384-RA;
Scv2yLs_1233	maker	exon	5072	5192	.	+	.	ID=Mmel_00014384-RA:exon:3015;Parent=Mmel_00014384-RA;
Scv2yLs_1233	maker	exon	7316	7478	.	+	.	ID=Mmel_00014384-RA:exon:3016;Parent=Mmel_00014384-RA;
Scv2yLs_1233	maker	CDS	1466	1501	.	+	0	ID=Mmel_00014384-RA:cds;Parent=Mmel_00014384-RA;
Scv2yLs_1233	maker	CDS	1619	1718	.	+	0	ID=Mmel_00014384-RA:cds;Parent=Mmel_00014384-RA;
Scv2yLs_1233	maker	CDS	2006	2176	.	+	2	ID=Mmel_00014384-RA:cds;Parent=Mmel_00014384-RA;
Scv2yLs_1233	maker	CDS	2445	2646	.	+	2	ID=Mmel_00014384-RA:cds;Parent=Mmel_00014384-RA;
Scv2yLs_1233	maker	CDS	3557	3630	.	+	1	ID=Mmel_00014384-RA:cds;Parent=Mmel_00014384-RA;
Scv2yLs_1233	maker	CDS	3929	4119	.	+	2	ID=Mmel_00014384-RA:cds;Parent=Mmel_00014384-RA;
Scv2yLs_1233	maker	CDS	4441	4501	.	+	0	ID=Mmel_00014384-RA:cds;Parent=Mmel_00014384-RA;
Scv2yLs_1233	maker	CDS	5072	5192	.	+	2	ID=Mmel_00014384-RA:cds;Parent=Mmel_00014384-RA;
Scv2yLs_1233	maker	CDS	7316	7478	.	+	1	ID=Mmel_00014384-RA:cds;Parent=Mmel_00014384-RA;
Scv2yLs_5598	maker	gene	44248	48606	.	+	.	ID=Mmel_00013147;Name=Mmel_00013147;Alias=maker-Scv2yLs_5598-augustus-gene-0.26;Note=Similar to NOL4L: Nucleolar protein 4-like (Pongo abelii OX%3D9601);
Scv2yLs_5598	maker	mRNA	44248	48606	.	+	.	ID=Mmel_00013147-RA;Parent=Mmel_00013147;Name=Mmel_00013147-RA;Alias=maker-Scv2yLs_5598-augustus-gene-0.26-mRNA-1;_AED=0.28;_QI=0|0.4|0.16|1|1|1|6|0|333;_eAED=0.28;Note=Similar to NOL4L: Nucleolar protein 4-like (Pongo abelii OX%3D9601);
Scv2yLs_5598	maker	exon	44248	44346	.	+	.	ID=Mmel_00013147-RA:exon:372;Parent=Mmel_00013147-RA;
Scv2yLs_5598	maker	exon	44732	44917	.	+	.	ID=Mmel_00013147-RA:exon:373;Parent=Mmel_00013147-RA;
Scv2yLs_5598	maker	exon	45009	45200	.	+	.	ID=Mmel_00013147-RA:exon:374;Parent=Mmel_00013147-RA;
Scv2yLs_5598	maker	exon	45288	45410	.	+	.	ID=Mmel_00013147-RA:exon:375;Parent=Mmel_00013147-RA;
Scv2yLs_5598	maker	exon	45671	45872	.	+	.	ID=Mmel_00013147-RA:exon:376;Parent=Mmel_00013147-RA;
Scv2yLs_5598	maker	exon	48407	48606	.	+	.	ID=Mmel_00013147-RA:exon:377;Parent=Mmel_00013147-RA;
Scv2yLs_5598	maker	CDS	44248	44346	.	+	0	ID=Mmel_00013147-RA:cds;Parent=Mmel_00013147-RA;
Scv2yLs_5598	maker	CDS	44732	44917	.	+	0	ID=Mmel_00013147-RA:cds;Parent=Mmel_00013147-RA;
Scv2yLs_5598	maker	CDS	45009	45200	.	+	0	ID=Mmel_00013147-RA:cds;Parent=Mmel_00013147-RA;
Scv2yLs_5598	maker	CDS	45288	45410	.	+	0	ID=Mmel_00013147-RA:cds;Parent=Mmel_00013147-RA;
Scv2yLs_5598	maker	CDS	45671	45872	.	+	0	ID=Mmel_00013147-RA:cds;Parent=Mmel_00013147-RA;
Scv2yLs_5598	maker	CDS	48407	48606	.	+	2	ID=Mmel_00013147-RA:cds;Parent=Mmel_00013147-RA;
Scv2yLs_5598	maker	gene	89758	93082	.	+	.	ID=Mmel_00013152;Name=Mmel_00013152;Alias=maker-Scv2yLs_5598-snap-gene-0.35;Note=Similar to PLAGL2: Zinc finger protein PLAGL2 (Homo sapiens OX%3D9606);Dbxref=PFAM:PF00096,PFAM:PF13912;
Scv2yLs_5598	maker	mRNA	89758	93082	.	+	.	ID=Mmel_00013152-RA;Parent=Mmel_00013152;Name=Mmel_00013152-RA;Alias=maker-Scv2yLs_5598-snap-gene-0.35-mRNA-1;_AED=0.32;_QI=0|0|0|0.66|1|1|3|0|529;_eAED=0.32;Note=Similar to PLAGL2: Zinc finger protein PLAGL2 (Homo sapiens OX%3D9606);Dbxref=PFAM:PF00096,PFAM:PF13912;
Scv2yLs_5598	maker	exon	89758	89762	.	+	.	ID=Mmel_00013152-RA:exon:378;Parent=Mmel_00013152-RA;
Scv2yLs_5598	maker	exon	90695	91057	.	+	.	ID=Mmel_00013152-RA:exon:379;Parent=Mmel_00013152-RA;
Scv2yLs_5598	maker	exon	91861	93082	.	+	.	ID=Mmel_00013152-RA:exon:380;Parent=Mmel_00013152-RA;
Scv2yLs_5598	maker	CDS	89758	89762	.	+	0	ID=Mmel_00013152-RA:cds;Parent=Mmel_00013152-RA;
Scv2yLs_5598	maker	CDS	90695	91057	.	+	1	ID=Mmel_00013152-RA:cds;Parent=Mmel_00013152-RA;
Scv2yLs_5598	maker	CDS	91861	93082	.	+	1	ID=Mmel_00013152-RA:cds;Parent=Mmel_00013152-RA;
Scv2yLs_5598	maker	gene	56163	71001	.	-	.	ID=Mmel_00013149;Name=Mmel_00013149;Alias=maker-Scv2yLs_5598-snap-gene-0.36;Note=Similar to ASXL1: Putative Polycomb group protein ASXL1 (Homo sapiens OX%3D9606);Dbxref=InterPro:IPR007759,InterPro:IPR026905,InterPro:IPR028020,PFAM:PF05066,PFAM:PF13919,PFAM:PF13922;Ontology_term=GO:0003677,GO:0006351,GO:0006355;
Scv2yLs_5598	maker	mRNA	56163	71001	.	-	.	ID=Mmel_00013149-RA;Parent=Mmel_00013149;Name=Mmel_00013149-RA;Alias=maker-Scv2yLs_5598-snap-gene-0.36-mRNA-1;_AED=0.28;_QI=0|0|0|0.86|0.78|0.73|15|0|1570;_eAED=0.28;Note=Similar to ASXL1: Putative Polycomb group protein ASXL1 (Homo sapiens OX%3D9606);Dbxref=InterPro:IPR007759,InterPro:IPR026905,InterPro:IPR028020,PFAM:PF05066,PFAM:PF13919,PFAM:PF13922;Ontology_term=GO:0003677,GO:0006351,GO:0006355;
Scv2yLs_5598	maker	exon	70997	71001	.	-	.	ID=Mmel_00013149-RA:exon:395;Parent=Mmel_00013149-RA;
Scv2yLs_5598	maker	exon	70749	70791	.	-	.	ID=Mmel_00013149-RA:exon:394;Parent=Mmel_00013149-RA;
Scv2yLs_5598	maker	exon	68431	68523	.	-	.	ID=Mmel_00013149-RA:exon:393;Parent=Mmel_00013149-RA;
Scv2yLs_5598	maker	exon	67647	67712	.	-	.	ID=Mmel_00013149-RA:exon:392;Parent=Mmel_00013149-RA;
Scv2yLs_5598	maker	exon	67420	67502	.	-	.	ID=Mmel_00013149-RA:exon:391;Parent=Mmel_00013149-RA;
Scv2yLs_5598	maker	exon	64253	64361	.	-	.	ID=Mmel_00013149-RA:exon:390;Parent=Mmel_00013149-RA;
Scv2yLs_5598	maker	exon	63067	63187	.	-	.	ID=Mmel_00013149-RA:exon:389;Parent=Mmel_00013149-RA;
Scv2yLs_5598	maker	exon	62898	62992	.	-	.	ID=Mmel_00013149-RA:exon:388;Parent=Mmel_00013149-RA;
Scv2yLs_5598	maker	exon	62469	62562	.	-	.	ID=Mmel_00013149-RA:exon:387;Parent=Mmel_00013149-RA;
Scv2yLs_5598	maker	exon	62048	62200	.	-	.	ID=Mmel_00013149-RA:exon:386;Parent=Mmel_00013149-RA;
Scv2yLs_5598	maker	exon	61497	61660	.	-	.	ID=Mmel_00013149-RA:exon:385;Parent=Mmel_00013149-RA;
Scv2yLs_5598	maker	exon	61305	61401	.	-	.	ID=Mmel_00013149-RA:exon:384;Parent=Mmel_00013149-RA;
Scv2yLs_5598	maker	exon	60770	60875	.	-	.	ID=Mmel_00013149-RA:exon:383;Parent=Mmel_00013149-RA;
Scv2yLs_5598	maker	exon	59752	60367	.	-	.	ID=Mmel_00013149-RA:exon:382;Parent=Mmel_00013149-RA;
Scv2yLs_5598	maker	exon	56163	59030	.	-	.	ID=Mmel_00013149-RA:exon:381;Parent=Mmel_00013149-RA;
Scv2yLs_5598	maker	CDS	70997	71001	.	-	0	ID=Mmel_00013149-RA:cds;Parent=Mmel_00013149-RA;
Scv2yLs_5598	maker	CDS	70749	70791	.	-	1	ID=Mmel_00013149-RA:cds;Parent=Mmel_00013149-RA;
Scv2yLs_5598	maker	CDS	68431	68523	.	-	0	ID=Mmel_00013149-RA:cds;Parent=Mmel_00013149-RA;
Scv2yLs_5598	maker	CDS	67647	67712	.	-	0	ID=Mmel_00013149-RA:cds;Parent=Mmel_00013149-RA;
Scv2yLs_5598	maker	CDS	67420	67502	.	-	0	ID=Mmel_00013149-RA:cds;Parent=Mmel_00013149-RA;
Scv2yLs_5598	maker	CDS	64253	64361	.	-	1	ID=Mmel_00013149-RA:cds;Parent=Mmel_00013149-RA;
Scv2yLs_5598	maker	CDS	63067	63187	.	-	0	ID=Mmel_00013149-RA:cds;Parent=Mmel_00013149-RA;
Scv2yLs_5598	maker	CDS	62898	62992	.	-	2	ID=Mmel_00013149-RA:cds;Parent=Mmel_00013149-RA;
Scv2yLs_5598	maker	CDS	62469	62562	.	-	0	ID=Mmel_00013149-RA:cds;Parent=Mmel_00013149-RA;
Scv2yLs_5598	maker	CDS	62048	62200	.	-	2	ID=Mmel_00013149-RA:cds;Parent=Mmel_00013149-RA;
Scv2yLs_5598	maker	CDS	61497	61660	.	-	2	ID=Mmel_00013149-RA:cds;Parent=Mmel_00013149-RA;
Scv2yLs_5598	maker	CDS	61305	61401	.	-	0	ID=Mmel_00013149-RA:cds;Parent=Mmel_00013149-RA;
Scv2yLs_5598	maker	CDS	60770	60875	.	-	2	ID=Mmel_00013149-RA:cds;Parent=Mmel_00013149-RA;
Scv2yLs_5598	maker	CDS	59752	60367	.	-	1	ID=Mmel_00013149-RA:cds;Parent=Mmel_00013149-RA;
Scv2yLs_5598	maker	CDS	56163	59030	.	-	0	ID=Mmel_00013149-RA:cds;Parent=Mmel_00013149-RA;
Scv2yLs_5598	maker	gene	75800	80924	.	-	.	ID=Mmel_00013150;Name=Mmel_00013150;Alias=maker-Scv2yLs_5598-augustus-gene-0.30;Note=Similar to KIF3B: Kinesin-like protein KIF3B (Homo sapiens OX%3D9606);Dbxref=InterPro:IPR001752,PFAM:PF00225;Ontology_term=GO:0003777,GO:0005524,GO:0007018,GO:0008017;
Scv2yLs_5598	maker	mRNA	75800	80924	.	-	.	ID=Mmel_00013150-RA;Parent=Mmel_00013150;Name=Mmel_00013150-RA;Alias=maker-Scv2yLs_5598-augustus-gene-0.30-mRNA-1;_AED=0.31;_QI=0|0|0|1|1|1|8|0|740;_eAED=0.31;Note=Similar to KIF3B: Kinesin-like protein KIF3B (Homo sapiens OX%3D9606);Dbxref=InterPro:IPR001752,PFAM:PF00225;Ontology_term=GO:0003777,GO:0005524,GO:0007018,GO:0008017;
Scv2yLs_5598	maker	exon	79542	80924	.	-	.	ID=Mmel_00013150-RA:exon:403;Parent=Mmel_00013150-RA;
Scv2yLs_5598	maker	exon	78870	78971	.	-	.	ID=Mmel_00013150-RA:exon:402;Parent=Mmel_00013150-RA;
Scv2yLs_5598	maker	exon	78090	78212	.	-	.	ID=Mmel_00013150-RA:exon:401;Parent=Mmel_00013150-RA;
Scv2yLs_5598	maker	exon	77858	77976	.	-	.	ID=Mmel_00013150-RA:exon:400;Parent=Mmel_00013150-RA;
Scv2yLs_5598	maker	exon	77516	77629	.	-	.	ID=Mmel_00013150-RA:exon:399;Parent=Mmel_00013150-RA;
Scv2yLs_5598	maker	exon	76930	77035	.	-	.	ID=Mmel_00013150-RA:exon:398;Parent=Mmel_00013150-RA;
Scv2yLs_5598	maker	exon	76467	76645	.	-	.	ID=Mmel_00013150-RA:exon:397;Parent=Mmel_00013150-RA;
Scv2yLs_5598	maker	exon	75800	75896	.	-	.	ID=Mmel_00013150-RA:exon:396;Parent=Mmel_00013150-RA;
Scv2yLs_5598	maker	CDS	79542	80924	.	-	0	ID=Mmel_00013150-RA:cds;Parent=Mmel_00013150-RA;
Scv2yLs_5598	maker	CDS	78870	78971	.	-	0	ID=Mmel_00013150-RA:cds;Parent=Mmel_00013150-RA;
Scv2yLs_5598	maker	CDS	78090	78212	.	-	0	ID=Mmel_00013150-RA:cds;Parent=Mmel_00013150-RA;
Scv2yLs_5598	maker	CDS	77858	77976	.	-	0	ID=Mmel_00013150-RA:cds;Parent=Mmel_00013150-RA;
Scv2yLs_5598	maker	CDS	77516	77629	.	-	1	ID=Mmel_00013150-RA:cds;Parent=Mmel_00013150-RA;
Scv2yLs_5598	maker	CDS	76930	77035	.	-	1	ID=Mmel_00013150-RA:cds;Parent=Mmel_00013150-RA;
Scv2yLs_5598	maker	CDS	76467	76645	.	-	0	ID=Mmel_00013150-RA:cds;Parent=Mmel_00013150-RA;
Scv2yLs_5598	maker	CDS	75800	75896	.	-	1	ID=Mmel_00013150-RA:cds;Parent=Mmel_00013150-RA;
Scv2yLs_5598	maker	gene	85901	88920	.	-	.	ID=Mmel_00013151;Name=Mmel_00013151;Alias=maker-Scv2yLs_5598-snap-gene-0.39;Note=Similar to Pofut1: GDP-fucose protein O-fucosyltransferase 1 (Rattus norvegicus OX%3D10116);Dbxref=InterPro:IPR019378,PFAM:PF10250;
Scv2yLs_5598	maker	mRNA	85901	88920	.	-	.	ID=Mmel_00013151-RA;Parent=Mmel_00013151;Name=Mmel_00013151-RA;Alias=maker-Scv2yLs_5598-snap-gene-0.39-mRNA-1;_AED=0.34;_QI=0|0|0|1|1|1|5|0|275;_eAED=0.34;Note=Similar to Pofut1: GDP-fucose protein O-fucosyltransferase 1 (Rattus norvegicus OX%3D10116);Dbxref=InterPro:IPR019378,PFAM:PF10250;
Scv2yLs_5598	maker	exon	88768	88920	.	-	.	ID=Mmel_00013151-RA:exon:408;Parent=Mmel_00013151-RA;
Scv2yLs_5598	maker	exon	88081	88193	.	-	.	ID=Mmel_00013151-RA:exon:407;Parent=Mmel_00013151-RA;
Scv2yLs_5598	maker	exon	87254	87446	.	-	.	ID=Mmel_00013151-RA:exon:406;Parent=Mmel_00013151-RA;
Scv2yLs_5598	maker	exon	86522	86701	.	-	.	ID=Mmel_00013151-RA:exon:405;Parent=Mmel_00013151-RA;
Scv2yLs_5598	maker	exon	85901	86089	.	-	.	ID=Mmel_00013151-RA:exon:404;Parent=Mmel_00013151-RA;
Scv2yLs_5598	maker	CDS	88768	88920	.	-	0	ID=Mmel_00013151-RA:cds;Parent=Mmel_00013151-RA;
Scv2yLs_5598	maker	CDS	88081	88193	.	-	0	ID=Mmel_00013151-RA:cds;Parent=Mmel_00013151-RA;
Scv2yLs_5598	maker	CDS	87254	87446	.	-	1	ID=Mmel_00013151-RA:cds;Parent=Mmel_00013151-RA;
Scv2yLs_5598	maker	CDS	86522	86701	.	-	0	ID=Mmel_00013151-RA:cds;Parent=Mmel_00013151-RA;
Scv2yLs_5598	maker	CDS	85901	86089	.	-	0	ID=Mmel_00013151-RA:cds;Parent=Mmel_00013151-RA;
Scv2yLs_5598	maker	gene	102500	116018	.	-	.	ID=Mmel_00013153;Name=Mmel_00013153;Alias=augustus_masked-Scv2yLs_5598-processed-gene-0.6;Note=Similar to TM9SF4: Transmembrane 9 superfamily member 4 (Homo sapiens OX%3D9606);Dbxref=InterPro:IPR004240,PFAM:PF02990;Ontology_term=GO:0016021;
Scv2yLs_5598	maker	mRNA	102500	116018	.	-	.	ID=Mmel_00013153-RA;Parent=Mmel_00013153;Name=Mmel_00013153-RA;Alias=augustus_masked-Scv2yLs_5598-processed-gene-0.6-mRNA-1;_AED=0.34;_QI=0|0.37|0.29|0.88|1|1|17|0|637;_eAED=0.34;Note=Similar to TM9SF4: Transmembrane 9 superfamily member 4 (Homo sapiens OX%3D9606);Dbxref=InterPro:IPR004240,PFAM:PF02990;Ontology_term=GO:0016021;
Scv2yLs_5598	maker	exon	115998	116018	.	-	.	ID=Mmel_00013153-RA:exon:425;Parent=Mmel_00013153-RA;
Scv2yLs_5598	maker	exon	110954	111067	.	-	.	ID=Mmel_00013153-RA:exon:424;Parent=Mmel_00013153-RA;
Scv2yLs_5598	maker	exon	109390	109489	.	-	.	ID=Mmel_00013153-RA:exon:423;Parent=Mmel_00013153-RA;
Scv2yLs_5598	maker	exon	108874	109042	.	-	.	ID=Mmel_00013153-RA:exon:422;Parent=Mmel_00013153-RA;
Scv2yLs_5598	maker	exon	108655	108784	.	-	.	ID=Mmel_00013153-RA:exon:421;Parent=Mmel_00013153-RA;
Scv2yLs_5598	maker	exon	108187	108310	.	-	.	ID=Mmel_00013153-RA:exon:420;Parent=Mmel_00013153-RA;
Scv2yLs_5598	maker	exon	107265	107383	.	-	.	ID=Mmel_00013153-RA:exon:419;Parent=Mmel_00013153-RA;
Scv2yLs_5598	maker	exon	107041	107152	.	-	.	ID=Mmel_00013153-RA:exon:418;Parent=Mmel_00013153-RA;
Scv2yLs_5598	maker	exon	106554	106624	.	-	.	ID=Mmel_00013153-RA:exon:417;Parent=Mmel_00013153-RA;
Scv2yLs_5598	maker	exon	106015	106147	.	-	.	ID=Mmel_00013153-RA:exon:416;Parent=Mmel_00013153-RA;
Scv2yLs_5598	maker	exon	105434	105515	.	-	.	ID=Mmel_00013153-RA:exon:415;Parent=Mmel_00013153-RA;
Scv2yLs_5598	maker	exon	104870	105008	.	-	.	ID=Mmel_00013153-RA:exon:414;Parent=Mmel_00013153-RA;
Scv2yLs_5598	maker	exon	104516	104691	.	-	.	ID=Mmel_00013153-RA:exon:413;Parent=Mmel_00013153-RA;
Scv2yLs_5598	maker	exon	104147	104210	.	-	.	ID=Mmel_00013153-RA:exon:412;Parent=Mmel_00013153-RA;
Scv2yLs_5598	maker	exon	103508	103627	.	-	.	ID=Mmel_00013153-RA:exon:411;Parent=Mmel_00013153-RA;
Scv2yLs_5598	maker	exon	102974	103063	.	-	.	ID=Mmel_00013153-RA:exon:410;Parent=Mmel_00013153-RA;
Scv2yLs_5598	maker	exon	102500	102649	.	-	.	ID=Mmel_00013153-RA:exon:409;Parent=Mmel_00013153-RA;
Scv2yLs_5598	maker	CDS	115998	116018	.	-	0	ID=Mmel_00013153-RA:cds;Parent=Mmel_00013153-RA;
Scv2yLs_5598	maker	CDS	110954	111067	.	-	0	ID=Mmel_00013153-RA:cds;Parent=Mmel_00013153-RA;
Scv2yLs_5598	maker	CDS	109390	109489	.	-	0	ID=Mmel_00013153-RA:cds;Parent=Mmel_00013153-RA;
Scv2yLs_5598	maker	CDS	108874	109042	.	-	2	ID=Mmel_00013153-RA:cds;Parent=Mmel_00013153-RA;
Scv2yLs_5598	maker	CDS	108655	108784	.	-	1	ID=Mmel_00013153-RA:cds;Parent=Mmel_00013153-RA;
Scv2yLs_5598	maker	CDS	108187	108310	.	-	0	ID=Mmel_00013153-RA:cds;Parent=Mmel_00013153-RA;
Scv2yLs_5598	maker	CDS	107265	107383	.	-	2	ID=Mmel_00013153-RA:cds;Parent=Mmel_00013153-RA;
Scv2yLs_5598	maker	CDS	107041	107152	.	-	0	ID=Mmel_00013153-RA:cds;Parent=Mmel_00013153-RA;
Scv2yLs_5598	maker	CDS	106554	106624	.	-	2	ID=Mmel_00013153-RA:cds;Parent=Mmel_00013153-RA;
Scv2yLs_5598	maker	CDS	106015	106147	.	-	0	ID=Mmel_00013153-RA:cds;Parent=Mmel_00013153-RA;
Scv2yLs_5598	maker	CDS	105434	105515	.	-	2	ID=Mmel_00013153-RA:cds;Parent=Mmel_00013153-RA;
Scv2yLs_5598	maker	CDS	104870	105008	.	-	1	ID=Mmel_00013153-RA:cds;Parent=Mmel_00013153-RA;
Scv2yLs_5598	maker	CDS	104516	104691	.	-	0	ID=Mmel_00013153-RA:cds;Parent=Mmel_00013153-RA;
Scv2yLs_5598	maker	CDS	104147	104210	.	-	1	ID=Mmel_00013153-RA:cds;Parent=Mmel_00013153-RA;
Scv2yLs_5598	maker	CDS	103508	103627	.	-	0	ID=Mmel_00013153-RA:cds;Parent=Mmel_00013153-RA;
Scv2yLs_5598	maker	CDS	102974	103063	.	-	0	ID=Mmel_00013153-RA:cds;Parent=Mmel_00013153-RA;
Scv2yLs_5598	maker	CDS	102500	102649	.	-	0	ID=Mmel_00013153-RA:cds;Parent=Mmel_00013153-RA;
Scv2yLs_5598	maker	gene	54967	55563	.	-	.	ID=Mmel_00013148;Name=Mmel_00013148;Alias=maker-Scv2yLs_5598-snap-gene-0.37;Note=Protein of unknown function;
Scv2yLs_5598	maker	mRNA	54967	55563	.	-	.	ID=Mmel_00013148-RA;Parent=Mmel_00013148;Name=Mmel_00013148-RA;Alias=maker-Scv2yLs_5598-snap-gene-0.37-mRNA-1;_AED=0.62;_QI=0|0|0|0|1|1|2|0|90;_eAED=1.00;Note=Protein of unknown function;
Scv2yLs_5598	maker	exon	55360	55563	.	-	.	ID=Mmel_00013148-RA:exon:427;Parent=Mmel_00013148-RA;
Scv2yLs_5598	maker	exon	54967	55035	.	-	.	ID=Mmel_00013148-RA:exon:426;Parent=Mmel_00013148-RA;
Scv2yLs_5598	maker	CDS	55360	55563	.	-	0	ID=Mmel_00013148-RA:cds;Parent=Mmel_00013148-RA;
Scv2yLs_5598	maker	CDS	54967	55035	.	-	0	ID=Mmel_00013148-RA:cds;Parent=Mmel_00013148-RA;
Scv2yLs_6419	maker	gene	264	1563	.	+	.	ID=Mmel_00015059;Name=Mmel_00015059;Alias=maker-Scv2yLs_6419-augustus-gene-0.3;Note=Similar to TMX2: Thioredoxin-related transmembrane protein 2 (Homo sapiens OX%3D9606);Dbxref=InterPro:IPR013766,PFAM:PF00085;Ontology_term=GO:0045454;
Scv2yLs_6419	maker	mRNA	264	1563	.	+	.	ID=Mmel_00015059-RA;Parent=Mmel_00015059;Name=Mmel_00015059-RA;Alias=maker-Scv2yLs_6419-augustus-gene-0.3-mRNA-1;_AED=0.11;_QI=0|0|0|1|1|1|5|0|183;_eAED=0.12;Note=Similar to TMX2: Thioredoxin-related transmembrane protein 2 (Homo sapiens OX%3D9606);Dbxref=InterPro:IPR013766,PFAM:PF00085;Ontology_term=GO:0045454;
Scv2yLs_6419	maker	exon	264	452	.	+	.	ID=Mmel_00015059-RA:exon:3371;Parent=Mmel_00015059-RA;
Scv2yLs_6419	maker	exon	839	899	.	+	.	ID=Mmel_00015059-RA:exon:3372;Parent=Mmel_00015059-RA;
Scv2yLs_6419	maker	exon	1060	1173	.	+	.	ID=Mmel_00015059-RA:exon:3373;Parent=Mmel_00015059-RA;
Scv2yLs_6419	maker	exon	1302	1378	.	+	.	ID=Mmel_00015059-RA:exon:3374;Parent=Mmel_00015059-RA;
Scv2yLs_6419	maker	exon	1453	1563	.	+	.	ID=Mmel_00015059-RA:exon:3375;Parent=Mmel_00015059-RA;
Scv2yLs_6419	maker	CDS	264	452	.	+	0	ID=Mmel_00015059-RA:cds;Parent=Mmel_00015059-RA;
Scv2yLs_6419	maker	CDS	839	899	.	+	0	ID=Mmel_00015059-RA:cds;Parent=Mmel_00015059-RA;
Scv2yLs_6419	maker	CDS	1060	1173	.	+	2	ID=Mmel_00015059-RA:cds;Parent=Mmel_00015059-RA;
Scv2yLs_6419	maker	CDS	1302	1378	.	+	2	ID=Mmel_00015059-RA:cds;Parent=Mmel_00015059-RA;
Scv2yLs_6419	maker	CDS	1453	1563	.	+	0	ID=Mmel_00015059-RA:cds;Parent=Mmel_00015059-RA;
Scv2yLs_5508	maker	gene	1637	10181	.	-	.	ID=Mmel_00014525;Name=Mmel_00014525;Alias=maker-Scv2yLs_5508-snap-gene-0.3;Note=Similar to NCSTN: Nicastrin (Homo sapiens OX%3D9606);Dbxref=InterPro:IPR008710,PFAM:PF05450;Ontology_term=GO:0016021,GO:0016485;
Scv2yLs_5508	maker	mRNA	1637	10181	.	-	.	ID=Mmel_00014525-RA;Parent=Mmel_00014525;Name=Mmel_00014525-RA;Alias=maker-Scv2yLs_5508-snap-gene-0.3-mRNA-1;_AED=0.13;_QI=0|0|0|0.9|0.66|0.7|10|0|401;_eAED=0.16;Note=Similar to NCSTN: Nicastrin (Homo sapiens OX%3D9606);Dbxref=InterPro:IPR008710,PFAM:PF05450;Ontology_term=GO:0016021,GO:0016485;
Scv2yLs_5508	maker	exon	10150	10181	.	-	.	ID=Mmel_00014525-RA:exon:366;Parent=Mmel_00014525-RA;
Scv2yLs_5508	maker	exon	8982	9126	.	-	.	ID=Mmel_00014525-RA:exon:365;Parent=Mmel_00014525-RA;
Scv2yLs_5508	maker	exon	8294	8398	.	-	.	ID=Mmel_00014525-RA:exon:364;Parent=Mmel_00014525-RA;
Scv2yLs_5508	maker	exon	8055	8132	.	-	.	ID=Mmel_00014525-RA:exon:363;Parent=Mmel_00014525-RA;
Scv2yLs_5508	maker	exon	7499	7668	.	-	.	ID=Mmel_00014525-RA:exon:362;Parent=Mmel_00014525-RA;
Scv2yLs_5508	maker	exon	6058	6160	.	-	.	ID=Mmel_00014525-RA:exon:361;Parent=Mmel_00014525-RA;
Scv2yLs_5508	maker	exon	5312	5441	.	-	.	ID=Mmel_00014525-RA:exon:360;Parent=Mmel_00014525-RA;
Scv2yLs_5508	maker	exon	4242	4393	.	-	.	ID=Mmel_00014525-RA:exon:359;Parent=Mmel_00014525-RA;
Scv2yLs_5508	maker	exon	2861	3028	.	-	.	ID=Mmel_00014525-RA:exon:358;Parent=Mmel_00014525-RA;
Scv2yLs_5508	maker	exon	1637	1759	.	-	.	ID=Mmel_00014525-RA:exon:357;Parent=Mmel_00014525-RA;
Scv2yLs_5508	maker	CDS	10150	10181	.	-	0	ID=Mmel_00014525-RA:cds;Parent=Mmel_00014525-RA;
Scv2yLs_5508	maker	CDS	8982	9126	.	-	1	ID=Mmel_00014525-RA:cds;Parent=Mmel_00014525-RA;
Scv2yLs_5508	maker	CDS	8294	8398	.	-	0	ID=Mmel_00014525-RA:cds;Parent=Mmel_00014525-RA;
Scv2yLs_5508	maker	CDS	8055	8132	.	-	0	ID=Mmel_00014525-RA:cds;Parent=Mmel_00014525-RA;
Scv2yLs_5508	maker	CDS	7499	7668	.	-	0	ID=Mmel_00014525-RA:cds;Parent=Mmel_00014525-RA;
Scv2yLs_5508	maker	CDS	6058	6160	.	-	1	ID=Mmel_00014525-RA:cds;Parent=Mmel_00014525-RA;
Scv2yLs_5508	maker	CDS	5312	5441	.	-	0	ID=Mmel_00014525-RA:cds;Parent=Mmel_00014525-RA;
Scv2yLs_5508	maker	CDS	4242	4393	.	-	2	ID=Mmel_00014525-RA:cds;Parent=Mmel_00014525-RA;
Scv2yLs_5508	maker	CDS	2861	3028	.	-	0	ID=Mmel_00014525-RA:cds;Parent=Mmel_00014525-RA;
Scv2yLs_5508	maker	CDS	1637	1759	.	-	0	ID=Mmel_00014525-RA:cds;Parent=Mmel_00014525-RA;
Scv2yLs_6791	maker	gene	864	1266	.	+	.	ID=Mmel_00015156;Name=Mmel_00015156;Alias=maker-Scv2yLs_6791-augustus-gene-0.0;Note=Similar to ZCCHC17: Nucleolar protein of 40 kDa (Macaca fascicularis OX%3D9541);
Scv2yLs_6791	maker	mRNA	864	1266	.	+	.	ID=Mmel_00015156-RA;Parent=Mmel_00015156;Name=Mmel_00015156-RA;Alias=maker-Scv2yLs_6791-augustus-gene-0.0-mRNA-1;_AED=0.14;_QI=20|0|0|1|1|1|2|0|91;_eAED=0.21;Note=Similar to ZCCHC17: Nucleolar protein of 40 kDa (Macaca fascicularis OX%3D9541);
Scv2yLs_6791	maker	exon	864	964	.	+	.	ID=Mmel_00015156-RA:exon:861;Parent=Mmel_00015156-RA;
Scv2yLs_6791	maker	exon	1075	1266	.	+	.	ID=Mmel_00015156-RA:exon:862;Parent=Mmel_00015156-RA;
Scv2yLs_6791	maker	five_prime_UTR	864	883	.	+	.	ID=Mmel_00015156-RA:five_prime_utr;Parent=Mmel_00015156-RA;
Scv2yLs_6791	maker	CDS	884	964	.	+	0	ID=Mmel_00015156-RA:cds;Parent=Mmel_00015156-RA;
Scv2yLs_6791	maker	CDS	1075	1266	.	+	0	ID=Mmel_00015156-RA:cds;Parent=Mmel_00015156-RA;
Scv2yLs_1217	maker	gene	164	2487	.	+	.	ID=Mmel_00014843;Name=Mmel_00014843;Alias=maker-Scv2yLs_1217-augustus-gene-0.3;Note=Similar to NOTCH1: Neurogenic locus notch homolog protein 1 (Homo sapiens OX%3D9606);Dbxref=InterPro:IPR000742,PFAM:PF00008;
Scv2yLs_1217	maker	mRNA	164	2487	.	+	.	ID=Mmel_00014843-RA;Parent=Mmel_00014843;Name=Mmel_00014843-RA;Alias=maker-Scv2yLs_1217-augustus-gene-0.3-mRNA-1;_AED=0.22;_QI=0|0|0|0.66|0.5|1|3|0|164;_eAED=0.22;Note=Similar to NOTCH1: Neurogenic locus notch homolog protein 1 (Homo sapiens OX%3D9606);Dbxref=InterPro:IPR000742,PFAM:PF00008;
Scv2yLs_1217	maker	exon	164	227	.	+	.	ID=Mmel_00014843-RA:exon:217;Parent=Mmel_00014843-RA;
Scv2yLs_1217	maker	exon	946	1179	.	+	.	ID=Mmel_00014843-RA:exon:218;Parent=Mmel_00014843-RA;
Scv2yLs_1217	maker	exon	2291	2487	.	+	.	ID=Mmel_00014843-RA:exon:219;Parent=Mmel_00014843-RA;
Scv2yLs_1217	maker	CDS	164	227	.	+	0	ID=Mmel_00014843-RA:cds;Parent=Mmel_00014843-RA;
Scv2yLs_1217	maker	CDS	946	1179	.	+	2	ID=Mmel_00014843-RA:cds;Parent=Mmel_00014843-RA;
Scv2yLs_1217	maker	CDS	2291	2487	.	+	2	ID=Mmel_00014843-RA:cds;Parent=Mmel_00014843-RA;
Scv2yLs_3717	maker	gene	1941	35345	.	-	.	ID=Mmel_00010475;Name=Mmel_00010475;Alias=maker-Scv2yLs_3717-snap-gene-0.13;Note=Similar to Ctbp1: C-terminal-binding protein 1 (Rattus norvegicus OX%3D10116);Dbxref=InterPro:IPR006139,InterPro:IPR006140,PFAM:PF00389,PFAM:PF02826;Ontology_term=GO:0008152,GO:0016616,GO:0051287,GO:0055114;
Scv2yLs_3717	maker	mRNA	1941	35345	.	-	.	ID=Mmel_00010475-RA;Parent=Mmel_00010475;Name=Mmel_00010475-RA;Alias=maker-Scv2yLs_3717-snap-gene-0.13-mRNA-1;_AED=0.45;_QI=0|0|0|0.87|0.85|1|8|0|374;_eAED=0.45;Note=Similar to Ctbp1: C-terminal-binding protein 1 (Rattus norvegicus OX%3D10116);Dbxref=InterPro:IPR006139,InterPro:IPR006140,PFAM:PF00389,PFAM:PF02826;Ontology_term=GO:0008152,GO:0016616,GO:0051287,GO:0055114;
Scv2yLs_3717	maker	exon	35321	35345	.	-	.	ID=Mmel_00010475-RA:exon:2430;Parent=Mmel_00010475-RA;
Scv2yLs_3717	maker	exon	31366	31520	.	-	.	ID=Mmel_00010475-RA:exon:2429;Parent=Mmel_00010475-RA;
Scv2yLs_3717	maker	exon	21576	21720	.	-	.	ID=Mmel_00010475-RA:exon:2428;Parent=Mmel_00010475-RA;
Scv2yLs_3717	maker	exon	17764	17970	.	-	.	ID=Mmel_00010475-RA:exon:2427;Parent=Mmel_00010475-RA;
Scv2yLs_3717	maker	exon	11511	11725	.	-	.	ID=Mmel_00010475-RA:exon:2426;Parent=Mmel_00010475-RA;
Scv2yLs_3717	maker	exon	7551	7681	.	-	.	ID=Mmel_00010475-RA:exon:2425;Parent=Mmel_00010475-RA;
Scv2yLs_3717	maker	exon	5298	5425	.	-	.	ID=Mmel_00010475-RA:exon:2424;Parent=Mmel_00010475-RA;
Scv2yLs_3717	maker	exon	1941	2056	.	-	.	ID=Mmel_00010475-RA:exon:2423;Parent=Mmel_00010475-RA;
Scv2yLs_3717	maker	CDS	35321	35345	.	-	0	ID=Mmel_00010475-RA:cds;Parent=Mmel_00010475-RA;
Scv2yLs_3717	maker	CDS	31366	31520	.	-	2	ID=Mmel_00010475-RA:cds;Parent=Mmel_00010475-RA;
Scv2yLs_3717	maker	CDS	21576	21720	.	-	0	ID=Mmel_00010475-RA:cds;Parent=Mmel_00010475-RA;
Scv2yLs_3717	maker	CDS	17764	17970	.	-	2	ID=Mmel_00010475-RA:cds;Parent=Mmel_00010475-RA;
Scv2yLs_3717	maker	CDS	11511	11725	.	-	2	ID=Mmel_00010475-RA:cds;Parent=Mmel_00010475-RA;
Scv2yLs_3717	maker	CDS	7551	7681	.	-	0	ID=Mmel_00010475-RA:cds;Parent=Mmel_00010475-RA;
Scv2yLs_3717	maker	CDS	5298	5425	.	-	1	ID=Mmel_00010475-RA:cds;Parent=Mmel_00010475-RA;
Scv2yLs_3717	maker	CDS	1941	2056	.	-	2	ID=Mmel_00010475-RA:cds;Parent=Mmel_00010475-RA;
Scv2yLs_3717	maker	gene	288154	295538	.	+	.	ID=Mmel_00010478;Name=Mmel_00010478;Alias=maker-Scv2yLs_3717-snap-gene-3.1;Note=Similar to UVSSA: UV-stimulated scaffold protein A (Gallus gallus OX%3D9031);
Scv2yLs_3717	maker	mRNA	288154	295538	.	+	.	ID=Mmel_00010478-RA;Parent=Mmel_00010478;Name=Mmel_00010478-RA;Alias=maker-Scv2yLs_3717-snap-gene-3.1-mRNA-1;_AED=0.08;_QI=0|0|0|0.83|1|1|6|0|377;_eAED=0.09;Note=Similar to UVSSA: UV-stimulated scaffold protein A (Gallus gallus OX%3D9031);
Scv2yLs_3717	maker	exon	288154	288158	.	+	.	ID=Mmel_00010478-RA:exon:2431;Parent=Mmel_00010478-RA;
Scv2yLs_3717	maker	exon	288223	288553	.	+	.	ID=Mmel_00010478-RA:exon:2432;Parent=Mmel_00010478-RA;
Scv2yLs_3717	maker	exon	291919	292039	.	+	.	ID=Mmel_00010478-RA:exon:2433;Parent=Mmel_00010478-RA;
Scv2yLs_3717	maker	exon	293196	293630	.	+	.	ID=Mmel_00010478-RA:exon:2434;Parent=Mmel_00010478-RA;
Scv2yLs_3717	maker	exon	294709	294818	.	+	.	ID=Mmel_00010478-RA:exon:2435;Parent=Mmel_00010478-RA;
Scv2yLs_3717	maker	exon	295410	295538	.	+	.	ID=Mmel_00010478-RA:exon:2436;Parent=Mmel_00010478-RA;
Scv2yLs_3717	maker	CDS	288154	288158	.	+	0	ID=Mmel_00010478-RA:cds;Parent=Mmel_00010478-RA;
Scv2yLs_3717	maker	CDS	288223	288553	.	+	1	ID=Mmel_00010478-RA:cds;Parent=Mmel_00010478-RA;
Scv2yLs_3717	maker	CDS	291919	292039	.	+	0	ID=Mmel_00010478-RA:cds;Parent=Mmel_00010478-RA;
Scv2yLs_3717	maker	CDS	293196	293630	.	+	2	ID=Mmel_00010478-RA:cds;Parent=Mmel_00010478-RA;
Scv2yLs_3717	maker	CDS	294709	294818	.	+	2	ID=Mmel_00010478-RA:cds;Parent=Mmel_00010478-RA;
Scv2yLs_3717	maker	CDS	295410	295538	.	+	0	ID=Mmel_00010478-RA:cds;Parent=Mmel_00010478-RA;
Scv2yLs_3717	maker	gene	240483	247490	.	+	.	ID=Mmel_00010476;Name=Mmel_00010476;Alias=augustus_masked-Scv2yLs_3717-processed-gene-3.3;Note=Similar to MAEA: Macrophage erythroblast attacher (Gallus gallus OX%3D9031);
Scv2yLs_3717	maker	mRNA	240483	247490	.	+	.	ID=Mmel_00010476-RA;Parent=Mmel_00010476;Name=Mmel_00010476-RA;Alias=augustus_masked-Scv2yLs_3717-processed-gene-3.3-mRNA-1;_AED=0.33;_QI=0|0|0|0.33|1|1|3|0|125;_eAED=0.33;Note=Similar to MAEA: Macrophage erythroblast attacher (Gallus gallus OX%3D9031);
Scv2yLs_3717	maker	exon	240483	240560	.	+	.	ID=Mmel_00010476-RA:exon:2437;Parent=Mmel_00010476-RA;
Scv2yLs_3717	maker	exon	243687	243755	.	+	.	ID=Mmel_00010476-RA:exon:2438;Parent=Mmel_00010476-RA;
Scv2yLs_3717	maker	exon	247260	247490	.	+	.	ID=Mmel_00010476-RA:exon:2439;Parent=Mmel_00010476-RA;
Scv2yLs_3717	maker	CDS	240483	240560	.	+	0	ID=Mmel_00010476-RA:cds;Parent=Mmel_00010476-RA;
Scv2yLs_3717	maker	CDS	243687	243755	.	+	0	ID=Mmel_00010476-RA:cds;Parent=Mmel_00010476-RA;
Scv2yLs_3717	maker	CDS	247260	247490	.	+	0	ID=Mmel_00010476-RA:cds;Parent=Mmel_00010476-RA;
Scv2yLs_3717	maker	gene	308293	331683	.	+	.	ID=Mmel_00010479;Name=Mmel_00010479;Alias=maker-Scv2yLs_3717-augustus-gene-3.9;Note=Similar to UVSSA: UV-stimulated scaffold protein A (Gallus gallus OX%3D9031);Dbxref=InterPro:IPR018610,PFAM:PF09740;
Scv2yLs_3717	maker	mRNA	308293	331683	.	+	.	ID=Mmel_00010479-RA;Parent=Mmel_00010479;Name=Mmel_00010479-RA;Alias=maker-Scv2yLs_3717-augustus-gene-3.9-mRNA-1;_AED=0.37;_QI=0|0.83|0.57|0.85|1|1|7|78|337;_eAED=0.37;Note=Similar to UVSSA: UV-stimulated scaffold protein A (Gallus gallus OX%3D9031);Dbxref=InterPro:IPR018610,PFAM:PF09740;
Scv2yLs_3717	maker	exon	308293	308404	.	+	.	ID=Mmel_00010479-RA:exon:2440;Parent=Mmel_00010479-RA;
Scv2yLs_3717	maker	exon	316915	317092	.	+	.	ID=Mmel_00010479-RA:exon:2441;Parent=Mmel_00010479-RA;
Scv2yLs_3717	maker	exon	317974	318123	.	+	.	ID=Mmel_00010479-RA:exon:2442;Parent=Mmel_00010479-RA;
Scv2yLs_3717	maker	exon	322718	322901	.	+	.	ID=Mmel_00010479-RA:exon:2443;Parent=Mmel_00010479-RA;
Scv2yLs_3717	maker	exon	323740	323851	.	+	.	ID=Mmel_00010479-RA:exon:2444;Parent=Mmel_00010479-RA;
Scv2yLs_3717	maker	exon	328260	328443	.	+	.	ID=Mmel_00010479-RA:exon:2445;Parent=Mmel_00010479-RA;
Scv2yLs_3717	maker	exon	331512	331683	.	+	.	ID=Mmel_00010479-RA:exon:2446;Parent=Mmel_00010479-RA;
Scv2yLs_3717	maker	CDS	308293	308404	.	+	0	ID=Mmel_00010479-RA:cds;Parent=Mmel_00010479-RA;
Scv2yLs_3717	maker	CDS	316915	317092	.	+	2	ID=Mmel_00010479-RA:cds;Parent=Mmel_00010479-RA;
Scv2yLs_3717	maker	CDS	317974	318123	.	+	1	ID=Mmel_00010479-RA:cds;Parent=Mmel_00010479-RA;
Scv2yLs_3717	maker	CDS	322718	322901	.	+	1	ID=Mmel_00010479-RA:cds;Parent=Mmel_00010479-RA;
Scv2yLs_3717	maker	CDS	323740	323851	.	+	0	ID=Mmel_00010479-RA:cds;Parent=Mmel_00010479-RA;
Scv2yLs_3717	maker	CDS	328260	328443	.	+	2	ID=Mmel_00010479-RA:cds;Parent=Mmel_00010479-RA;
Scv2yLs_3717	maker	CDS	331512	331605	.	+	1	ID=Mmel_00010479-RA:cds;Parent=Mmel_00010479-RA;
Scv2yLs_3717	maker	three_prime_UTR	331606	331683	.	+	.	ID=Mmel_00010479-RA:three_prime_utr;Parent=Mmel_00010479-RA;
Scv2yLs_3717	maker	gene	260319	273907	.	+	.	ID=Mmel_00010477;Name=Mmel_00010477;Alias=maker-Scv2yLs_3717-snap-gene-3.0;Note=Similar to MAEA: Macrophage erythroblast attacher (Gallus gallus OX%3D9031);Dbxref=InterPro:IPR024964,PFAM:PF10607;
Scv2yLs_3717	maker	mRNA	260319	273907	.	+	.	ID=Mmel_00010477-RA;Parent=Mmel_00010477;Name=Mmel_00010477-RA;Alias=maker-Scv2yLs_3717-snap-gene-3.0-mRNA-1;_AED=0.43;_QI=0|1|0.83|1|1|1|6|188|244;_eAED=0.43;Note=Similar to MAEA: Macrophage erythroblast attacher (Gallus gallus OX%3D9031);Dbxref=InterPro:IPR024964,PFAM:PF10607;
Scv2yLs_3717	maker	exon	260319	260441	.	+	.	ID=Mmel_00010477-RA:exon:2447;Parent=Mmel_00010477-RA;
Scv2yLs_3717	maker	exon	263359	263435	.	+	.	ID=Mmel_00010477-RA:exon:2448;Parent=Mmel_00010477-RA;
Scv2yLs_3717	maker	exon	269322	269430	.	+	.	ID=Mmel_00010477-RA:exon:2449;Parent=Mmel_00010477-RA;
Scv2yLs_3717	maker	exon	272256	272389	.	+	.	ID=Mmel_00010477-RA:exon:2450;Parent=Mmel_00010477-RA;
Scv2yLs_3717	maker	exon	273050	273245	.	+	.	ID=Mmel_00010477-RA:exon:2451;Parent=Mmel_00010477-RA;
Scv2yLs_3717	maker	exon	273624	273907	.	+	.	ID=Mmel_00010477-RA:exon:2452;Parent=Mmel_00010477-RA;
Scv2yLs_3717	maker	CDS	260319	260441	.	+	0	ID=Mmel_00010477-RA:cds;Parent=Mmel_00010477-RA;
Scv2yLs_3717	maker	CDS	263359	263435	.	+	0	ID=Mmel_00010477-RA:cds;Parent=Mmel_00010477-RA;
Scv2yLs_3717	maker	CDS	269322	269430	.	+	1	ID=Mmel_00010477-RA:cds;Parent=Mmel_00010477-RA;
Scv2yLs_3717	maker	CDS	272256	272389	.	+	0	ID=Mmel_00010477-RA:cds;Parent=Mmel_00010477-RA;
Scv2yLs_3717	maker	CDS	273050	273245	.	+	1	ID=Mmel_00010477-RA:cds;Parent=Mmel_00010477-RA;
Scv2yLs_3717	maker	CDS	273624	273719	.	+	0	ID=Mmel_00010477-RA:cds;Parent=Mmel_00010477-RA;
Scv2yLs_3717	maker	three_prime_UTR	273720	273907	.	+	.	ID=Mmel_00010477-RA:three_prime_utr;Parent=Mmel_00010477-RA;
Scv2yLs_3717	maker	gene	620748	625907	.	-	.	ID=Mmel_00010480;Name=Mmel_00010480;Alias=maker-Scv2yLs_3717-snap-gene-6.11;Note=Protein of unknown function;
Scv2yLs_3717	maker	mRNA	620748	625907	.	-	.	ID=Mmel_00010480-RA;Parent=Mmel_00010480;Name=Mmel_00010480-RA;Alias=maker-Scv2yLs_3717-snap-gene-6.11-mRNA-1;_AED=0.61;_QI=0|0|0|0|0.66|0.75|4|0|94;_eAED=0.61;Note=Protein of unknown function;
Scv2yLs_3717	maker	exon	625904	625907	.	-	.	ID=Mmel_00010480-RA:exon:2456;Parent=Mmel_00010480-RA;
Scv2yLs_3717	maker	exon	624705	624829	.	-	.	ID=Mmel_00010480-RA:exon:2455;Parent=Mmel_00010480-RA;
Scv2yLs_3717	maker	exon	621700	621740	.	-	.	ID=Mmel_00010480-RA:exon:2454;Parent=Mmel_00010480-RA;
Scv2yLs_3717	maker	exon	620748	620862	.	-	.	ID=Mmel_00010480-RA:exon:2453;Parent=Mmel_00010480-RA;
Scv2yLs_3717	maker	CDS	625904	625907	.	-	0	ID=Mmel_00010480-RA:cds;Parent=Mmel_00010480-RA;
Scv2yLs_3717	maker	CDS	624705	624829	.	-	2	ID=Mmel_00010480-RA:cds;Parent=Mmel_00010480-RA;
Scv2yLs_3717	maker	CDS	621700	621740	.	-	0	ID=Mmel_00010480-RA:cds;Parent=Mmel_00010480-RA;
Scv2yLs_3717	maker	CDS	620748	620862	.	-	1	ID=Mmel_00010480-RA:cds;Parent=Mmel_00010480-RA;
Scv2yLs_3717	maker	gene	862543	878530	.	+	.	ID=Mmel_00010484;Name=Mmel_00010484;Alias=maker-Scv2yLs_3717-augustus-gene-7.3;Note=Similar to tacc3: Transforming acidic coiled-coil-containing protein 3 (Xenopus laevis OX%3D8355);Dbxref=InterPro:IPR007707,PFAM:PF05010;
Scv2yLs_3717	maker	mRNA	862543	878530	.	+	.	ID=Mmel_00010484-RA;Parent=Mmel_00010484;Name=Mmel_00010484-RA;Alias=maker-Scv2yLs_3717-augustus-gene-7.3-mRNA-1;_AED=0.32;_QI=0|0.53|0.57|1|0.84|0.85|14|111|876;_eAED=0.32;Note=Similar to tacc3: Transforming acidic coiled-coil-containing protein 3 (Xenopus laevis OX%3D8355);Dbxref=InterPro:IPR007707,PFAM:PF05010;
Scv2yLs_3717	maker	exon	862543	862722	.	+	.	ID=Mmel_00010484-RA:exon:2457;Parent=Mmel_00010484-RA;
Scv2yLs_3717	maker	exon	862862	863007	.	+	.	ID=Mmel_00010484-RA:exon:2458;Parent=Mmel_00010484-RA;
Scv2yLs_3717	maker	exon	865350	866432	.	+	.	ID=Mmel_00010484-RA:exon:2459;Parent=Mmel_00010484-RA;
Scv2yLs_3717	maker	exon	867572	867671	.	+	.	ID=Mmel_00010484-RA:exon:2460;Parent=Mmel_00010484-RA;
Scv2yLs_3717	maker	exon	868125	868317	.	+	.	ID=Mmel_00010484-RA:exon:2461;Parent=Mmel_00010484-RA;
Scv2yLs_3717	maker	exon	869296	869386	.	+	.	ID=Mmel_00010484-RA:exon:2462;Parent=Mmel_00010484-RA;
Scv2yLs_3717	maker	exon	870944	871055	.	+	.	ID=Mmel_00010484-RA:exon:2463;Parent=Mmel_00010484-RA;
Scv2yLs_3717	maker	exon	871756	871905	.	+	.	ID=Mmel_00010484-RA:exon:2464;Parent=Mmel_00010484-RA;
Scv2yLs_3717	maker	exon	874137	874213	.	+	.	ID=Mmel_00010484-RA:exon:2465;Parent=Mmel_00010484-RA;
Scv2yLs_3717	maker	exon	874304	874347	.	+	.	ID=Mmel_00010484-RA:exon:2466;Parent=Mmel_00010484-RA;
Scv2yLs_3717	maker	exon	875196	875356	.	+	.	ID=Mmel_00010484-RA:exon:2467;Parent=Mmel_00010484-RA;
Scv2yLs_3717	maker	exon	876692	876798	.	+	.	ID=Mmel_00010484-RA:exon:2468;Parent=Mmel_00010484-RA;
Scv2yLs_3717	maker	exon	877003	877123	.	+	.	ID=Mmel_00010484-RA:exon:2469;Parent=Mmel_00010484-RA;
Scv2yLs_3717	maker	exon	878354	878530	.	+	.	ID=Mmel_00010484-RA:exon:2470;Parent=Mmel_00010484-RA;
Scv2yLs_3717	maker	CDS	862543	862722	.	+	0	ID=Mmel_00010484-RA:cds;Parent=Mmel_00010484-RA;
Scv2yLs_3717	maker	CDS	862862	863007	.	+	0	ID=Mmel_00010484-RA:cds;Parent=Mmel_00010484-RA;
Scv2yLs_3717	maker	CDS	865350	866432	.	+	1	ID=Mmel_00010484-RA:cds;Parent=Mmel_00010484-RA;
Scv2yLs_3717	maker	CDS	867572	867671	.	+	1	ID=Mmel_00010484-RA:cds;Parent=Mmel_00010484-RA;
Scv2yLs_3717	maker	CDS	868125	868317	.	+	0	ID=Mmel_00010484-RA:cds;Parent=Mmel_00010484-RA;
Scv2yLs_3717	maker	CDS	869296	869386	.	+	2	ID=Mmel_00010484-RA:cds;Parent=Mmel_00010484-RA;
Scv2yLs_3717	maker	CDS	870944	871055	.	+	1	ID=Mmel_00010484-RA:cds;Parent=Mmel_00010484-RA;
Scv2yLs_3717	maker	CDS	871756	871905	.	+	0	ID=Mmel_00010484-RA:cds;Parent=Mmel_00010484-RA;
Scv2yLs_3717	maker	CDS	874137	874213	.	+	0	ID=Mmel_00010484-RA:cds;Parent=Mmel_00010484-RA;
Scv2yLs_3717	maker	CDS	874304	874347	.	+	1	ID=Mmel_00010484-RA:cds;Parent=Mmel_00010484-RA;
Scv2yLs_3717	maker	CDS	875196	875356	.	+	2	ID=Mmel_00010484-RA:cds;Parent=Mmel_00010484-RA;
Scv2yLs_3717	maker	CDS	876692	876798	.	+	0	ID=Mmel_00010484-RA:cds;Parent=Mmel_00010484-RA;
Scv2yLs_3717	maker	CDS	877003	877123	.	+	1	ID=Mmel_00010484-RA:cds;Parent=Mmel_00010484-RA;
Scv2yLs_3717	maker	CDS	878354	878419	.	+	0	ID=Mmel_00010484-RA:cds;Parent=Mmel_00010484-RA;
Scv2yLs_3717	maker	three_prime_UTR	878420	878530	.	+	.	ID=Mmel_00010484-RA:three_prime_utr;Parent=Mmel_00010484-RA;
Scv2yLs_3717	maker	gene	764046	775614	.	-	.	ID=Mmel_00010481;Name=Mmel_00010481;Alias=augustus_masked-Scv2yLs_3717-processed-gene-7.27;Note=Similar to FAM53A: Protein FAM53A (Gallus gallus OX%3D9031);Dbxref=InterPro:IPR029356,PFAM:PF15242;
Scv2yLs_3717	maker	mRNA	764046	775614	.	-	.	ID=Mmel_00010481-RA;Parent=Mmel_00010481;Name=Mmel_00010481-RA;Alias=augustus_masked-Scv2yLs_3717-processed-gene-7.27-mRNA-1;_AED=0.11;_QI=0|0|0|0.33|1|1|3|0|333;_eAED=0.11;Note=Similar to FAM53A: Protein FAM53A (Gallus gallus OX%3D9031);Dbxref=InterPro:IPR029356,PFAM:PF15242;
Scv2yLs_3717	maker	exon	775537	775614	.	-	.	ID=Mmel_00010481-RA:exon:2473;Parent=Mmel_00010481-RA;
Scv2yLs_3717	maker	exon	768675	768729	.	-	.	ID=Mmel_00010481-RA:exon:2472;Parent=Mmel_00010481-RA;
Scv2yLs_3717	maker	exon	764046	764914	.	-	.	ID=Mmel_00010481-RA:exon:2471;Parent=Mmel_00010481-RA;
Scv2yLs_3717	maker	CDS	775537	775614	.	-	0	ID=Mmel_00010481-RA:cds;Parent=Mmel_00010481-RA;
Scv2yLs_3717	maker	CDS	768675	768729	.	-	0	ID=Mmel_00010481-RA:cds;Parent=Mmel_00010481-RA;
Scv2yLs_3717	maker	CDS	764046	764914	.	-	2	ID=Mmel_00010481-RA:cds;Parent=Mmel_00010481-RA;
Scv2yLs_3717	maker	gene	851064	856608	.	-	.	ID=Mmel_00010483;Name=Mmel_00010483;Alias=augustus_masked-Scv2yLs_3717-processed-gene-7.32;Note=Similar to TMEM129: Transmembrane protein 129 (Gallus gallus OX%3D9031);Dbxref=InterPro:IPR018801,PFAM:PF10272;Ontology_term=GO:0016021,GO:0016567,GO:0061630;
Scv2yLs_3717	maker	mRNA	851064	856608	.	-	.	ID=Mmel_00010483-RA;Parent=Mmel_00010483;Name=Mmel_00010483-RA;Alias=augustus_masked-Scv2yLs_3717-processed-gene-7.32-mRNA-1;_AED=0.12;_QI=0|0|0|1|1|1|3|0|289;_eAED=0.12;Note=Similar to TMEM129: Transmembrane protein 129 (Gallus gallus OX%3D9031);Dbxref=InterPro:IPR018801,PFAM:PF10272;Ontology_term=GO:0016021,GO:0016567,GO:0061630;
Scv2yLs_3717	maker	exon	856148	856608	.	-	.	ID=Mmel_00010483-RA:exon:2476;Parent=Mmel_00010483-RA;
Scv2yLs_3717	maker	exon	853805	853964	.	-	.	ID=Mmel_00010483-RA:exon:2475;Parent=Mmel_00010483-RA;
Scv2yLs_3717	maker	exon	851064	851312	.	-	.	ID=Mmel_00010483-RA:exon:2474;Parent=Mmel_00010483-RA;
Scv2yLs_3717	maker	CDS	856148	856608	.	-	0	ID=Mmel_00010483-RA:cds;Parent=Mmel_00010483-RA;
Scv2yLs_3717	maker	CDS	853805	853964	.	-	1	ID=Mmel_00010483-RA:cds;Parent=Mmel_00010483-RA;
Scv2yLs_3717	maker	CDS	851064	851312	.	-	0	ID=Mmel_00010483-RA:cds;Parent=Mmel_00010483-RA;
Scv2yLs_3717	maker	gene	823663	845682	.	-	.	ID=Mmel_00010482;Name=Mmel_00010482;Alias=maker-Scv2yLs_3717-snap-gene-7.1;Note=Similar to SLBP: Histone RNA hairpin-binding protein (Homo sapiens OX%3D9606);Dbxref=InterPro:IPR029344,PFAM:PF15247;Ontology_term=GO:0003723;
Scv2yLs_3717	maker	mRNA	823663	845682	.	-	.	ID=Mmel_00010482-RA;Parent=Mmel_00010482;Name=Mmel_00010482-RA;Alias=maker-Scv2yLs_3717-snap-gene-7.1-mRNA-1;_AED=0.40;_QI=0|0|0|0.85|0.69|0.85|14|0|483;_eAED=0.40;Note=Similar to SLBP: Histone RNA hairpin-binding protein (Homo sapiens OX%3D9606);Dbxref=InterPro:IPR029344,PFAM:PF15247;Ontology_term=GO:0003723;
Scv2yLs_3717	maker	exon	845675	845682	.	-	.	ID=Mmel_00010482-RA:exon:2490;Parent=Mmel_00010482-RA;
Scv2yLs_3717	maker	exon	843101	843220	.	-	.	ID=Mmel_00010482-RA:exon:2489;Parent=Mmel_00010482-RA;
Scv2yLs_3717	maker	exon	842189	842338	.	-	.	ID=Mmel_00010482-RA:exon:2488;Parent=Mmel_00010482-RA;
Scv2yLs_3717	maker	exon	841241	841375	.	-	.	ID=Mmel_00010482-RA:exon:2487;Parent=Mmel_00010482-RA;
Scv2yLs_3717	maker	exon	840511	840630	.	-	.	ID=Mmel_00010482-RA:exon:2486;Parent=Mmel_00010482-RA;
Scv2yLs_3717	maker	exon	840005	840112	.	-	.	ID=Mmel_00010482-RA:exon:2485;Parent=Mmel_00010482-RA;
Scv2yLs_3717	maker	exon	833111	833242	.	-	.	ID=Mmel_00010482-RA:exon:2484;Parent=Mmel_00010482-RA;
Scv2yLs_3717	maker	exon	830884	830988	.	-	.	ID=Mmel_00010482-RA:exon:2483;Parent=Mmel_00010482-RA;
Scv2yLs_3717	maker	exon	830308	830367	.	-	.	ID=Mmel_00010482-RA:exon:2482;Parent=Mmel_00010482-RA;
Scv2yLs_3717	maker	exon	829930	830061	.	-	.	ID=Mmel_00010482-RA:exon:2481;Parent=Mmel_00010482-RA;
Scv2yLs_3717	maker	exon	829198	829347	.	-	.	ID=Mmel_00010482-RA:exon:2480;Parent=Mmel_00010482-RA;
Scv2yLs_3717	maker	exon	827951	828035	.	-	.	ID=Mmel_00010482-RA:exon:2479;Parent=Mmel_00010482-RA;
Scv2yLs_3717	maker	exon	827141	827248	.	-	.	ID=Mmel_00010482-RA:exon:2478;Parent=Mmel_00010482-RA;
Scv2yLs_3717	maker	exon	823663	823698	.	-	.	ID=Mmel_00010482-RA:exon:2477;Parent=Mmel_00010482-RA;
Scv2yLs_3717	maker	CDS	845675	845682	.	-	0	ID=Mmel_00010482-RA:cds;Parent=Mmel_00010482-RA;
Scv2yLs_3717	maker	CDS	843101	843220	.	-	1	ID=Mmel_00010482-RA:cds;Parent=Mmel_00010482-RA;
Scv2yLs_3717	maker	CDS	842189	842338	.	-	1	ID=Mmel_00010482-RA:cds;Parent=Mmel_00010482-RA;
Scv2yLs_3717	maker	CDS	841241	841375	.	-	1	ID=Mmel_00010482-RA:cds;Parent=Mmel_00010482-RA;
Scv2yLs_3717	maker	CDS	840511	840630	.	-	1	ID=Mmel_00010482-RA:cds;Parent=Mmel_00010482-RA;
Scv2yLs_3717	maker	CDS	840005	840112	.	-	1	ID=Mmel_00010482-RA:cds;Parent=Mmel_00010482-RA;
Scv2yLs_3717	maker	CDS	833111	833242	.	-	1	ID=Mmel_00010482-RA:cds;Parent=Mmel_00010482-RA;
Scv2yLs_3717	maker	CDS	830884	830988	.	-	1	ID=Mmel_00010482-RA:cds;Parent=Mmel_00010482-RA;
Scv2yLs_3717	maker	CDS	830308	830367	.	-	1	ID=Mmel_00010482-RA:cds;Parent=Mmel_00010482-RA;
Scv2yLs_3717	maker	CDS	829930	830061	.	-	1	ID=Mmel_00010482-RA:cds;Parent=Mmel_00010482-RA;
Scv2yLs_3717	maker	CDS	829198	829347	.	-	1	ID=Mmel_00010482-RA:cds;Parent=Mmel_00010482-RA;
Scv2yLs_3717	maker	CDS	827951	828035	.	-	1	ID=Mmel_00010482-RA:cds;Parent=Mmel_00010482-RA;
Scv2yLs_3717	maker	CDS	827141	827248	.	-	0	ID=Mmel_00010482-RA:cds;Parent=Mmel_00010482-RA;
Scv2yLs_3717	maker	CDS	823663	823698	.	-	0	ID=Mmel_00010482-RA:cds;Parent=Mmel_00010482-RA;
Scv2yLs_6635	maker	gene	2358	8646	.	+	.	ID=Mmel_00011015;Name=Mmel_00011015;Alias=maker-Scv2yLs_6635-augustus-gene-0.0;Note=Similar to dhrs7c: Dehydrogenase/reductase SDR family member 7C (Xenopus tropicalis OX%3D8364);Dbxref=InterPro:IPR002347,PFAM:PF00106;
Scv2yLs_6635	maker	mRNA	2358	8646	.	+	.	ID=Mmel_00011015-RA;Parent=Mmel_00011015;Name=Mmel_00011015-RA;Alias=maker-Scv2yLs_6635-augustus-gene-0.0-mRNA-1;_AED=0.29;_QI=0|0.5|0.2|1|0.75|0.6|5|182|294;_eAED=0.31;Note=Similar to dhrs7c: Dehydrogenase/reductase SDR family member 7C (Xenopus tropicalis OX%3D8364);Dbxref=InterPro:IPR002347,PFAM:PF00106;
Scv2yLs_6635	maker	exon	2358	2573	.	+	.	ID=Mmel_00011015-RA:exon:104;Parent=Mmel_00011015-RA;
Scv2yLs_6635	maker	exon	6330	6540	.	+	.	ID=Mmel_00011015-RA:exon:105;Parent=Mmel_00011015-RA;
Scv2yLs_6635	maker	exon	6785	6877	.	+	.	ID=Mmel_00011015-RA:exon:106;Parent=Mmel_00011015-RA;
Scv2yLs_6635	maker	exon	7171	7326	.	+	.	ID=Mmel_00011015-RA:exon:107;Parent=Mmel_00011015-RA;
Scv2yLs_6635	maker	exon	8256	8646	.	+	.	ID=Mmel_00011015-RA:exon:108;Parent=Mmel_00011015-RA;
Scv2yLs_6635	maker	CDS	2358	2573	.	+	0	ID=Mmel_00011015-RA:cds;Parent=Mmel_00011015-RA;
Scv2yLs_6635	maker	CDS	6330	6540	.	+	0	ID=Mmel_00011015-RA:cds;Parent=Mmel_00011015-RA;
Scv2yLs_6635	maker	CDS	6785	6877	.	+	2	ID=Mmel_00011015-RA:cds;Parent=Mmel_00011015-RA;
Scv2yLs_6635	maker	CDS	7171	7326	.	+	2	ID=Mmel_00011015-RA:cds;Parent=Mmel_00011015-RA;
Scv2yLs_6635	maker	CDS	8256	8464	.	+	2	ID=Mmel_00011015-RA:cds;Parent=Mmel_00011015-RA;
Scv2yLs_6635	maker	three_prime_UTR	8465	8646	.	+	.	ID=Mmel_00011015-RA:three_prime_utr;Parent=Mmel_00011015-RA;
Scv2yLs_6635	maker	gene	19981	52947	.	+	.	ID=Mmel_00011017;Name=Mmel_00011017;Alias=snap_masked-Scv2yLs_6635-processed-gene-0.12;Note=Similar to GLP2R: Glucagon-like peptide 2 receptor (Homo sapiens OX%3D9606);Dbxref=InterPro:IPR000832,PFAM:PF00002;Ontology_term=GO:0004930,GO:0007186,GO:0016021;
Scv2yLs_6635	maker	mRNA	19981	52947	.	+	.	ID=Mmel_00011017-RA;Parent=Mmel_00011017;Name=Mmel_00011017-RA;Alias=snap_masked-Scv2yLs_6635-processed-gene-0.12-mRNA-1;_AED=0.34;_QI=0|0|0|0.72|1|1|11|0|487;_eAED=0.34;Note=Similar to GLP2R: Glucagon-like peptide 2 receptor (Homo sapiens OX%3D9606);Dbxref=InterPro:IPR000832,PFAM:PF00002;Ontology_term=GO:0004930,GO:0007186,GO:0016021;
Scv2yLs_6635	maker	exon	19981	19986	.	+	.	ID=Mmel_00011017-RA:exon:109;Parent=Mmel_00011017-RA;
Scv2yLs_6635	maker	exon	21805	21945	.	+	.	ID=Mmel_00011017-RA:exon:110;Parent=Mmel_00011017-RA;
Scv2yLs_6635	maker	exon	26510	26618	.	+	.	ID=Mmel_00011017-RA:exon:111;Parent=Mmel_00011017-RA;
Scv2yLs_6635	maker	exon	28622	28685	.	+	.	ID=Mmel_00011017-RA:exon:112;Parent=Mmel_00011017-RA;
Scv2yLs_6635	maker	exon	31409	31565	.	+	.	ID=Mmel_00011017-RA:exon:113;Parent=Mmel_00011017-RA;
Scv2yLs_6635	maker	exon	32339	32498	.	+	.	ID=Mmel_00011017-RA:exon:114;Parent=Mmel_00011017-RA;
Scv2yLs_6635	maker	exon	32629	32689	.	+	.	ID=Mmel_00011017-RA:exon:115;Parent=Mmel_00011017-RA;
Scv2yLs_6635	maker	exon	36439	36577	.	+	.	ID=Mmel_00011017-RA:exon:116;Parent=Mmel_00011017-RA;
Scv2yLs_6635	maker	exon	41382	41423	.	+	.	ID=Mmel_00011017-RA:exon:117;Parent=Mmel_00011017-RA;
Scv2yLs_6635	maker	exon	42768	43065	.	+	.	ID=Mmel_00011017-RA:exon:118;Parent=Mmel_00011017-RA;
Scv2yLs_6635	maker	exon	52661	52947	.	+	.	ID=Mmel_00011017-RA:exon:119;Parent=Mmel_00011017-RA;
Scv2yLs_6635	maker	CDS	19981	19986	.	+	0	ID=Mmel_00011017-RA:cds;Parent=Mmel_00011017-RA;
Scv2yLs_6635	maker	CDS	21805	21945	.	+	0	ID=Mmel_00011017-RA:cds;Parent=Mmel_00011017-RA;
Scv2yLs_6635	maker	CDS	26510	26618	.	+	0	ID=Mmel_00011017-RA:cds;Parent=Mmel_00011017-RA;
Scv2yLs_6635	maker	CDS	28622	28685	.	+	2	ID=Mmel_00011017-RA:cds;Parent=Mmel_00011017-RA;
Scv2yLs_6635	maker	CDS	31409	31565	.	+	1	ID=Mmel_00011017-RA:cds;Parent=Mmel_00011017-RA;
Scv2yLs_6635	maker	CDS	32339	32498	.	+	0	ID=Mmel_00011017-RA:cds;Parent=Mmel_00011017-RA;
Scv2yLs_6635	maker	CDS	32629	32689	.	+	2	ID=Mmel_00011017-RA:cds;Parent=Mmel_00011017-RA;
Scv2yLs_6635	maker	CDS	36439	36577	.	+	1	ID=Mmel_00011017-RA:cds;Parent=Mmel_00011017-RA;
Scv2yLs_6635	maker	CDS	41382	41423	.	+	0	ID=Mmel_00011017-RA:cds;Parent=Mmel_00011017-RA;
Scv2yLs_6635	maker	CDS	42768	43065	.	+	0	ID=Mmel_00011017-RA:cds;Parent=Mmel_00011017-RA;
Scv2yLs_6635	maker	CDS	52661	52947	.	+	2	ID=Mmel_00011017-RA:cds;Parent=Mmel_00011017-RA;
Scv2yLs_6635	maker	gene	12369	19178	.	-	.	ID=Mmel_00011016;Name=Mmel_00011016;Alias=augustus_masked-Scv2yLs_6635-processed-gene-0.8;Note=Similar to gsg1l: Germ cell-specific gene 1-like protein (Danio rerio OX%3D7955);Dbxref=InterPro:IPR012478,PFAM:PF07803;
Scv2yLs_6635	maker	mRNA	12369	19178	.	-	.	ID=Mmel_00011016-RA;Parent=Mmel_00011016;Name=Mmel_00011016-RA;Alias=augustus_masked-Scv2yLs_6635-processed-gene-0.8-mRNA-1;_AED=0.18;_QI=0|0|0|1|1|1|4|0|242;_eAED=0.18;Note=Similar to gsg1l: Germ cell-specific gene 1-like protein (Danio rerio OX%3D7955);Dbxref=InterPro:IPR012478,PFAM:PF07803;
Scv2yLs_6635	maker	exon	18869	19178	.	-	.	ID=Mmel_00011016-RA:exon:123;Parent=Mmel_00011016-RA;
Scv2yLs_6635	maker	exon	16997	17044	.	-	.	ID=Mmel_00011016-RA:exon:122;Parent=Mmel_00011016-RA;
Scv2yLs_6635	maker	exon	13647	13799	.	-	.	ID=Mmel_00011016-RA:exon:121;Parent=Mmel_00011016-RA;
Scv2yLs_6635	maker	exon	12369	12586	.	-	.	ID=Mmel_00011016-RA:exon:120;Parent=Mmel_00011016-RA;
Scv2yLs_6635	maker	CDS	18869	19178	.	-	0	ID=Mmel_00011016-RA:cds;Parent=Mmel_00011016-RA;
Scv2yLs_6635	maker	CDS	16997	17044	.	-	2	ID=Mmel_00011016-RA:cds;Parent=Mmel_00011016-RA;
Scv2yLs_6635	maker	CDS	13647	13799	.	-	2	ID=Mmel_00011016-RA:cds;Parent=Mmel_00011016-RA;
Scv2yLs_6635	maker	CDS	12369	12586	.	-	2	ID=Mmel_00011016-RA:cds;Parent=Mmel_00011016-RA;
Scv2yLs_6635	maker	gene	60860	75100	.	-	.	ID=Mmel_00011019;Name=Mmel_00011019;Alias=maker-Scv2yLs_6635-snap-gene-0.28;Note=Similar to Gas7: Growth arrest-specific protein 7 (Mus musculus OX%3D10090);Dbxref=InterPro:IPR001060,PFAM:PF00611,PFAM:PF16623;
Scv2yLs_6635	maker	mRNA	60860	75100	.	-	.	ID=Mmel_00011019-RA;Parent=Mmel_00011019;Name=Mmel_00011019-RA;Alias=maker-Scv2yLs_6635-snap-gene-0.28-mRNA-1;_AED=0.42;_QI=0|0|0|0.87|0.71|0.62|8|0|202;_eAED=0.42;Note=Similar to Gas7: Growth arrest-specific protein 7 (Mus musculus OX%3D10090);Dbxref=InterPro:IPR001060,PFAM:PF00611,PFAM:PF16623;
Scv2yLs_6635	maker	exon	75092	75100	.	-	.	ID=Mmel_00011019-RA:exon:131;Parent=Mmel_00011019-RA;
Scv2yLs_6635	maker	exon	74760	74849	.	-	.	ID=Mmel_00011019-RA:exon:130;Parent=Mmel_00011019-RA;
Scv2yLs_6635	maker	exon	72134	72249	.	-	.	ID=Mmel_00011019-RA:exon:129;Parent=Mmel_00011019-RA;
Scv2yLs_6635	maker	exon	69985	70059	.	-	.	ID=Mmel_00011019-RA:exon:128;Parent=Mmel_00011019-RA;
Scv2yLs_6635	maker	exon	67357	67435	.	-	.	ID=Mmel_00011019-RA:exon:127;Parent=Mmel_00011019-RA;
Scv2yLs_6635	maker	exon	65649	65771	.	-	.	ID=Mmel_00011019-RA:exon:126;Parent=Mmel_00011019-RA;
Scv2yLs_6635	maker	exon	63230	63339	.	-	.	ID=Mmel_00011019-RA:exon:125;Parent=Mmel_00011019-RA;
Scv2yLs_6635	maker	exon	60860	60866	.	-	.	ID=Mmel_00011019-RA:exon:124;Parent=Mmel_00011019-RA;
Scv2yLs_6635	maker	CDS	75092	75100	.	-	0	ID=Mmel_00011019-RA:cds;Parent=Mmel_00011019-RA;
Scv2yLs_6635	maker	CDS	74760	74849	.	-	0	ID=Mmel_00011019-RA:cds;Parent=Mmel_00011019-RA;
Scv2yLs_6635	maker	CDS	72134	72249	.	-	0	ID=Mmel_00011019-RA:cds;Parent=Mmel_00011019-RA;
Scv2yLs_6635	maker	CDS	69985	70059	.	-	1	ID=Mmel_00011019-RA:cds;Parent=Mmel_00011019-RA;
Scv2yLs_6635	maker	CDS	67357	67435	.	-	1	ID=Mmel_00011019-RA:cds;Parent=Mmel_00011019-RA;
Scv2yLs_6635	maker	CDS	65649	65771	.	-	0	ID=Mmel_00011019-RA:cds;Parent=Mmel_00011019-RA;
Scv2yLs_6635	maker	CDS	63230	63339	.	-	0	ID=Mmel_00011019-RA:cds;Parent=Mmel_00011019-RA;
Scv2yLs_6635	maker	CDS	60860	60866	.	-	1	ID=Mmel_00011019-RA:cds;Parent=Mmel_00011019-RA;
Scv2yLs_6635	maker	gene	57982	60855	.	-	.	ID=Mmel_00011018;Name=Mmel_00011018;Alias=maker-Scv2yLs_6635-snap-gene-0.25;Note=Similar to Gas7: Growth arrest-specific protein 7 (Rattus norvegicus OX%3D10116);
Scv2yLs_6635	maker	mRNA	57982	60855	.	-	.	ID=Mmel_00011018-RA;Parent=Mmel_00011018;Name=Mmel_00011018-RA;Alias=maker-Scv2yLs_6635-snap-gene-0.25-mRNA-1;_AED=0.46;_QI=0|0|0|0.75|0.66|0.25|4|0|102;_eAED=0.46;Note=Similar to Gas7: Growth arrest-specific protein 7 (Rattus norvegicus OX%3D10116);
Scv2yLs_6635	maker	exon	60787	60855	.	-	.	ID=Mmel_00011018-RA:exon:135;Parent=Mmel_00011018-RA;
Scv2yLs_6635	maker	exon	59418	59516	.	-	.	ID=Mmel_00011018-RA:exon:134;Parent=Mmel_00011018-RA;
Scv2yLs_6635	maker	exon	58686	58781	.	-	.	ID=Mmel_00011018-RA:exon:133;Parent=Mmel_00011018-RA;
Scv2yLs_6635	maker	exon	57982	58023	.	-	.	ID=Mmel_00011018-RA:exon:132;Parent=Mmel_00011018-RA;
Scv2yLs_6635	maker	CDS	60787	60855	.	-	0	ID=Mmel_00011018-RA:cds;Parent=Mmel_00011018-RA;
Scv2yLs_6635	maker	CDS	59418	59516	.	-	0	ID=Mmel_00011018-RA:cds;Parent=Mmel_00011018-RA;
Scv2yLs_6635	maker	CDS	58686	58781	.	-	0	ID=Mmel_00011018-RA:cds;Parent=Mmel_00011018-RA;
Scv2yLs_6635	maker	CDS	57982	58023	.	-	0	ID=Mmel_00011018-RA:cds;Parent=Mmel_00011018-RA;
Scv2yLs_6635	maker	gene	215713	217195	.	+	.	ID=Mmel_00011026;Name=Mmel_00011026;Alias=maker-Scv2yLs_6635-snap-gene-2.2;Note=Similar to Myosin heavy chain%2C skeletal muscle%2C adult (Gallus gallus OX%3D9031);Dbxref=InterPro:IPR002928,PFAM:PF01576;Ontology_term=GO:0003774,GO:0016459;
Scv2yLs_6635	maker	mRNA	215713	217195	.	+	.	ID=Mmel_00011026-RA;Parent=Mmel_00011026;Name=Mmel_00011026-RA;Alias=maker-Scv2yLs_6635-snap-gene-2.2-mRNA-1;_AED=0.20;_QI=0|0.25|0|0.4|1|0.6|5|0|290;_eAED=0.20;Note=Similar to Myosin heavy chain%2C skeletal muscle%2C adult (Gallus gallus OX%3D9031);Dbxref=InterPro:IPR002928,PFAM:PF01576;Ontology_term=GO:0003774,GO:0016459;
Scv2yLs_6635	maker	exon	215713	215718	.	+	.	ID=Mmel_00011026-RA:exon:136;Parent=Mmel_00011026-RA;
Scv2yLs_6635	maker	exon	215744	216133	.	+	.	ID=Mmel_00011026-RA:exon:137;Parent=Mmel_00011026-RA;
Scv2yLs_6635	maker	exon	216248	216374	.	+	.	ID=Mmel_00011026-RA:exon:138;Parent=Mmel_00011026-RA;
Scv2yLs_6635	maker	exon	216611	216729	.	+	.	ID=Mmel_00011026-RA:exon:139;Parent=Mmel_00011026-RA;
Scv2yLs_6635	maker	exon	216968	217195	.	+	.	ID=Mmel_00011026-RA:exon:140;Parent=Mmel_00011026-RA;
Scv2yLs_6635	maker	CDS	215713	215718	.	+	0	ID=Mmel_00011026-RA:cds;Parent=Mmel_00011026-RA;
Scv2yLs_6635	maker	CDS	215744	216133	.	+	0	ID=Mmel_00011026-RA:cds;Parent=Mmel_00011026-RA;
Scv2yLs_6635	maker	CDS	216248	216374	.	+	0	ID=Mmel_00011026-RA:cds;Parent=Mmel_00011026-RA;
Scv2yLs_6635	maker	CDS	216611	216729	.	+	2	ID=Mmel_00011026-RA:cds;Parent=Mmel_00011026-RA;
Scv2yLs_6635	maker	CDS	216968	217195	.	+	0	ID=Mmel_00011026-RA:cds;Parent=Mmel_00011026-RA;
Scv2yLs_6635	maker	gene	185767	190580	.	+	.	ID=Mmel_00011022;Name=Mmel_00011022;Alias=augustus_masked-Scv2yLs_6635-processed-gene-2.22;Note=Similar to MYH1B: Myosin-1B (Gallus gallus OX%3D9031);Dbxref=InterPro:IPR001609,PFAM:PF00063;Ontology_term=GO:0003774,GO:0005524,GO:0016459;
Scv2yLs_6635	maker	mRNA	185767	190580	.	+	.	ID=Mmel_00011022-RA;Parent=Mmel_00011022;Name=Mmel_00011022-RA;Alias=augustus_masked-Scv2yLs_6635-processed-gene-2.22-mRNA-1;_AED=0.20;_QI=0|0.44|0.3|0.9|1|1|10|0|530;_eAED=0.20;Note=Similar to MYH1B: Myosin-1B (Gallus gallus OX%3D9031);Dbxref=InterPro:IPR001609,PFAM:PF00063;Ontology_term=GO:0003774,GO:0005524,GO:0016459;
Scv2yLs_6635	maker	exon	185767	185901	.	+	.	ID=Mmel_00011022-RA:exon:141;Parent=Mmel_00011022-RA;
Scv2yLs_6635	maker	exon	186002	186151	.	+	.	ID=Mmel_00011022-RA:exon:142;Parent=Mmel_00011022-RA;
Scv2yLs_6635	maker	exon	186780	186950	.	+	.	ID=Mmel_00011022-RA:exon:143;Parent=Mmel_00011022-RA;
Scv2yLs_6635	maker	exon	187367	187676	.	+	.	ID=Mmel_00011022-RA:exon:144;Parent=Mmel_00011022-RA;
Scv2yLs_6635	maker	exon	188303	188382	.	+	.	ID=Mmel_00011022-RA:exon:145;Parent=Mmel_00011022-RA;
Scv2yLs_6635	maker	exon	188684	188771	.	+	.	ID=Mmel_00011022-RA:exon:146;Parent=Mmel_00011022-RA;
Scv2yLs_6635	maker	exon	188858	188975	.	+	.	ID=Mmel_00011022-RA:exon:147;Parent=Mmel_00011022-RA;
Scv2yLs_6635	maker	exon	189192	189315	.	+	.	ID=Mmel_00011022-RA:exon:148;Parent=Mmel_00011022-RA;
Scv2yLs_6635	maker	exon	189399	189535	.	+	.	ID=Mmel_00011022-RA:exon:149;Parent=Mmel_00011022-RA;
Scv2yLs_6635	maker	exon	190301	190580	.	+	.	ID=Mmel_00011022-RA:exon:150;Parent=Mmel_00011022-RA;
Scv2yLs_6635	maker	CDS	185767	185901	.	+	0	ID=Mmel_00011022-RA:cds;Parent=Mmel_00011022-RA;
Scv2yLs_6635	maker	CDS	186002	186151	.	+	0	ID=Mmel_00011022-RA:cds;Parent=Mmel_00011022-RA;
Scv2yLs_6635	maker	CDS	186780	186950	.	+	0	ID=Mmel_00011022-RA:cds;Parent=Mmel_00011022-RA;
Scv2yLs_6635	maker	CDS	187367	187676	.	+	0	ID=Mmel_00011022-RA:cds;Parent=Mmel_00011022-RA;
Scv2yLs_6635	maker	CDS	188303	188382	.	+	2	ID=Mmel_00011022-RA:cds;Parent=Mmel_00011022-RA;
Scv2yLs_6635	maker	CDS	188684	188771	.	+	0	ID=Mmel_00011022-RA:cds;Parent=Mmel_00011022-RA;
Scv2yLs_6635	maker	CDS	188858	188975	.	+	2	ID=Mmel_00011022-RA:cds;Parent=Mmel_00011022-RA;
Scv2yLs_6635	maker	CDS	189192	189315	.	+	1	ID=Mmel_00011022-RA:cds;Parent=Mmel_00011022-RA;
Scv2yLs_6635	maker	CDS	189399	189535	.	+	0	ID=Mmel_00011022-RA:cds;Parent=Mmel_00011022-RA;
Scv2yLs_6635	maker	CDS	190301	190580	.	+	1	ID=Mmel_00011022-RA:cds;Parent=Mmel_00011022-RA;
Scv2yLs_6635	maker	gene	227719	229557	.	+	.	ID=Mmel_00011028;Name=Mmel_00011028;Alias=maker-Scv2yLs_6635-augustus-gene-2.36;Note=Similar to Myosin heavy chain%2C skeletal muscle%2C adult (Gallus gallus OX%3D9031);Dbxref=InterPro:IPR002928,PFAM:PF01576;Ontology_term=GO:0003774,GO:0016459;
Scv2yLs_6635	maker	mRNA	227719	229557	.	+	.	ID=Mmel_00011028-RA;Parent=Mmel_00011028;Name=Mmel_00011028-RA;Alias=maker-Scv2yLs_6635-augustus-gene-2.36-mRNA-1;_AED=0.26;_QI=0|0.2|0|0.33|0.8|0.83|6|0|273;_eAED=0.26;Note=Similar to Myosin heavy chain%2C skeletal muscle%2C adult (Gallus gallus OX%3D9031);Dbxref=InterPro:IPR002928,PFAM:PF01576;Ontology_term=GO:0003774,GO:0016459;
Scv2yLs_6635	maker	exon	227719	227828	.	+	.	ID=Mmel_00011028-RA:exon:151;Parent=Mmel_00011028-RA;
Scv2yLs_6635	maker	exon	227916	227967	.	+	.	ID=Mmel_00011028-RA:exon:152;Parent=Mmel_00011028-RA;
Scv2yLs_6635	maker	exon	228095	228484	.	+	.	ID=Mmel_00011028-RA:exon:153;Parent=Mmel_00011028-RA;
Scv2yLs_6635	maker	exon	228595	228721	.	+	.	ID=Mmel_00011028-RA:exon:154;Parent=Mmel_00011028-RA;
Scv2yLs_6635	maker	exon	228958	229076	.	+	.	ID=Mmel_00011028-RA:exon:155;Parent=Mmel_00011028-RA;
Scv2yLs_6635	maker	exon	229534	229557	.	+	.	ID=Mmel_00011028-RA:exon:156;Parent=Mmel_00011028-RA;
Scv2yLs_6635	maker	CDS	227719	227828	.	+	0	ID=Mmel_00011028-RA:cds;Parent=Mmel_00011028-RA;
Scv2yLs_6635	maker	CDS	227916	227967	.	+	1	ID=Mmel_00011028-RA:cds;Parent=Mmel_00011028-RA;
Scv2yLs_6635	maker	CDS	228095	228484	.	+	0	ID=Mmel_00011028-RA:cds;Parent=Mmel_00011028-RA;
Scv2yLs_6635	maker	CDS	228595	228721	.	+	0	ID=Mmel_00011028-RA:cds;Parent=Mmel_00011028-RA;
Scv2yLs_6635	maker	CDS	228958	229076	.	+	2	ID=Mmel_00011028-RA:cds;Parent=Mmel_00011028-RA;
Scv2yLs_6635	maker	CDS	229534	229557	.	+	0	ID=Mmel_00011028-RA:cds;Parent=Mmel_00011028-RA;
Scv2yLs_6635	maker	gene	195683	196912	.	+	.	ID=Mmel_00011024;Name=Mmel_00011024;Alias=maker-Scv2yLs_6635-augustus-gene-2.34;Note=Similar to MYH1B: Myosin-1B (Gallus gallus OX%3D9031);Dbxref=InterPro:IPR001609,PFAM:PF00063;Ontology_term=GO:0003774,GO:0005524,GO:0016459;
Scv2yLs_6635	maker	mRNA	195683	196912	.	+	.	ID=Mmel_00011024-RA;Parent=Mmel_00011024;Name=Mmel_00011024-RA;Alias=maker-Scv2yLs_6635-augustus-gene-2.34-mRNA-1;_AED=0.42;_QI=15|1|0.75|1|1|1|4|0|142;_eAED=0.42;Note=Similar to MYH1B: Myosin-1B (Gallus gallus OX%3D9031);Dbxref=InterPro:IPR001609,PFAM:PF00063;Ontology_term=GO:0003774,GO:0005524,GO:0016459;
Scv2yLs_6635	maker	exon	195683	195808	.	+	.	ID=Mmel_00011024-RA:exon:157;Parent=Mmel_00011024-RA;
Scv2yLs_6635	maker	exon	195900	196056	.	+	.	ID=Mmel_00011024-RA:exon:158;Parent=Mmel_00011024-RA;
Scv2yLs_6635	maker	exon	196655	196682	.	+	.	ID=Mmel_00011024-RA:exon:159;Parent=Mmel_00011024-RA;
Scv2yLs_6635	maker	exon	196780	196912	.	+	.	ID=Mmel_00011024-RA:exon:160;Parent=Mmel_00011024-RA;
Scv2yLs_6635	maker	five_prime_UTR	195683	195697	.	+	.	ID=Mmel_00011024-RA:five_prime_utr;Parent=Mmel_00011024-RA;
Scv2yLs_6635	maker	CDS	195698	195808	.	+	0	ID=Mmel_00011024-RA:cds;Parent=Mmel_00011024-RA;
Scv2yLs_6635	maker	CDS	195900	196056	.	+	0	ID=Mmel_00011024-RA:cds;Parent=Mmel_00011024-RA;
Scv2yLs_6635	maker	CDS	196655	196682	.	+	2	ID=Mmel_00011024-RA:cds;Parent=Mmel_00011024-RA;
Scv2yLs_6635	maker	CDS	196780	196912	.	+	1	ID=Mmel_00011024-RA:cds;Parent=Mmel_00011024-RA;
Scv2yLs_6635	maker	gene	137829	183897	.	-	.	ID=Mmel_00011020;Name=Mmel_00011020;Alias=maker-Scv2yLs_6635-snap-gene-2.4;Note=Similar to MYH4: Myosin-4 (Sus scrofa OX%3D9823);Dbxref=InterPro:IPR001609,InterPro:IPR002928,InterPro:IPR004009,PFAM:PF00063,PFAM:PF01576,PFAM:PF02736;Ontology_term=GO:0003774,GO:0005524,GO:0016459;
Scv2yLs_6635	maker	mRNA	137829	183897	.	-	.	ID=Mmel_00011020-RA;Parent=Mmel_00011020;Name=Mmel_00011020-RA;Alias=maker-Scv2yLs_6635-snap-gene-2.4-mRNA-1;_AED=0.21;_QI=0|0.16|0.09|0.92|0.78|0.76|51|0|2801;_eAED=0.21;Note=Similar to MYH4: Myosin-4 (Sus scrofa OX%3D9823);Dbxref=InterPro:IPR001609,InterPro:IPR002928,InterPro:IPR004009,PFAM:PF00063,PFAM:PF01576,PFAM:PF02736;Ontology_term=GO:0003774,GO:0005524,GO:0016459;
Scv2yLs_6635	maker	exon	183889	183897	.	-	.	ID=Mmel_00011020-RA:exon:211;Parent=Mmel_00011020-RA;
Scv2yLs_6635	maker	exon	182090	182165	.	-	.	ID=Mmel_00011020-RA:exon:210;Parent=Mmel_00011020-RA;
Scv2yLs_6635	maker	exon	177399	177607	.	-	.	ID=Mmel_00011020-RA:exon:209;Parent=Mmel_00011020-RA;
Scv2yLs_6635	maker	exon	176905	177294	.	-	.	ID=Mmel_00011020-RA:exon:208;Parent=Mmel_00011020-RA;
Scv2yLs_6635	maker	exon	176425	176551	.	-	.	ID=Mmel_00011020-RA:exon:207;Parent=Mmel_00011020-RA;
Scv2yLs_6635	maker	exon	175763	175881	.	-	.	ID=Mmel_00011020-RA:exon:206;Parent=Mmel_00011020-RA;
Scv2yLs_6635	maker	exon	175248	175448	.	-	.	ID=Mmel_00011020-RA:exon:205;Parent=Mmel_00011020-RA;
Scv2yLs_6635	maker	exon	174221	174529	.	-	.	ID=Mmel_00011020-RA:exon:204;Parent=Mmel_00011020-RA;
Scv2yLs_6635	maker	exon	173916	174119	.	-	.	ID=Mmel_00011020-RA:exon:203;Parent=Mmel_00011020-RA;
Scv2yLs_6635	maker	exon	173376	173501	.	-	.	ID=Mmel_00011020-RA:exon:202;Parent=Mmel_00011020-RA;
Scv2yLs_6635	maker	exon	173111	173281	.	-	.	ID=Mmel_00011020-RA:exon:201;Parent=Mmel_00011020-RA;
Scv2yLs_6635	maker	exon	172915	173019	.	-	.	ID=Mmel_00011020-RA:exon:200;Parent=Mmel_00011020-RA;
Scv2yLs_6635	maker	exon	172552	172647	.	-	.	ID=Mmel_00011020-RA:exon:199;Parent=Mmel_00011020-RA;
Scv2yLs_6635	maker	exon	172202	172343	.	-	.	ID=Mmel_00011020-RA:exon:198;Parent=Mmel_00011020-RA;
Scv2yLs_6635	maker	exon	162970	163175	.	-	.	ID=Mmel_00011020-RA:exon:197;Parent=Mmel_00011020-RA;
Scv2yLs_6635	maker	exon	162730	162873	.	-	.	ID=Mmel_00011020-RA:exon:196;Parent=Mmel_00011020-RA;
Scv2yLs_6635	maker	exon	162482	162638	.	-	.	ID=Mmel_00011020-RA:exon:195;Parent=Mmel_00011020-RA;
Scv2yLs_6635	maker	exon	161918	161945	.	-	.	ID=Mmel_00011020-RA:exon:194;Parent=Mmel_00011020-RA;
Scv2yLs_6635	maker	exon	161716	161827	.	-	.	ID=Mmel_00011020-RA:exon:193;Parent=Mmel_00011020-RA;
Scv2yLs_6635	maker	exon	158643	158735	.	-	.	ID=Mmel_00011020-RA:exon:192;Parent=Mmel_00011020-RA;
Scv2yLs_6635	maker	exon	158482	158545	.	-	.	ID=Mmel_00011020-RA:exon:191;Parent=Mmel_00011020-RA;
Scv2yLs_6635	maker	exon	158294	158392	.	-	.	ID=Mmel_00011020-RA:exon:190;Parent=Mmel_00011020-RA;
Scv2yLs_6635	maker	exon	158137	158198	.	-	.	ID=Mmel_00011020-RA:exon:189;Parent=Mmel_00011020-RA;
Scv2yLs_6635	maker	exon	157066	157204	.	-	.	ID=Mmel_00011020-RA:exon:188;Parent=Mmel_00011020-RA;
Scv2yLs_6635	maker	exon	156532	156650	.	-	.	ID=Mmel_00011020-RA:exon:187;Parent=Mmel_00011020-RA;
Scv2yLs_6635	maker	exon	156284	156433	.	-	.	ID=Mmel_00011020-RA:exon:186;Parent=Mmel_00011020-RA;
Scv2yLs_6635	maker	exon	156030	156200	.	-	.	ID=Mmel_00011020-RA:exon:185;Parent=Mmel_00011020-RA;
Scv2yLs_6635	maker	exon	155316	155697	.	-	.	ID=Mmel_00011020-RA:exon:184;Parent=Mmel_00011020-RA;
Scv2yLs_6635	maker	exon	154283	154344	.	-	.	ID=Mmel_00011020-RA:exon:183;Parent=Mmel_00011020-RA;
Scv2yLs_6635	maker	exon	153645	153732	.	-	.	ID=Mmel_00011020-RA:exon:182;Parent=Mmel_00011020-RA;
Scv2yLs_6635	maker	exon	152855	152972	.	-	.	ID=Mmel_00011020-RA:exon:181;Parent=Mmel_00011020-RA;
Scv2yLs_6635	maker	exon	152198	152321	.	-	.	ID=Mmel_00011020-RA:exon:180;Parent=Mmel_00011020-RA;
Scv2yLs_6635	maker	exon	151626	151762	.	-	.	ID=Mmel_00011020-RA:exon:179;Parent=Mmel_00011020-RA;
Scv2yLs_6635	maker	exon	150691	150946	.	-	.	ID=Mmel_00011020-RA:exon:178;Parent=Mmel_00011020-RA;
Scv2yLs_6635	maker	exon	149861	150103	.	-	.	ID=Mmel_00011020-RA:exon:177;Parent=Mmel_00011020-RA;
Scv2yLs_6635	maker	exon	149025	149201	.	-	.	ID=Mmel_00011020-RA:exon:176;Parent=Mmel_00011020-RA;
Scv2yLs_6635	maker	exon	148259	148404	.	-	.	ID=Mmel_00011020-RA:exon:175;Parent=Mmel_00011020-RA;
Scv2yLs_6635	maker	exon	148083	148173	.	-	.	ID=Mmel_00011020-RA:exon:174;Parent=Mmel_00011020-RA;
Scv2yLs_6635	maker	exon	146937	147326	.	-	.	ID=Mmel_00011020-RA:exon:173;Parent=Mmel_00011020-RA;
Scv2yLs_6635	maker	exon	146718	146844	.	-	.	ID=Mmel_00011020-RA:exon:172;Parent=Mmel_00011020-RA;
Scv2yLs_6635	maker	exon	146216	146334	.	-	.	ID=Mmel_00011020-RA:exon:171;Parent=Mmel_00011020-RA;
Scv2yLs_6635	maker	exon	145056	145252	.	-	.	ID=Mmel_00011020-RA:exon:170;Parent=Mmel_00011020-RA;
Scv2yLs_6635	maker	exon	144395	144578	.	-	.	ID=Mmel_00011020-RA:exon:169;Parent=Mmel_00011020-RA;
Scv2yLs_6635	maker	exon	143399	143564	.	-	.	ID=Mmel_00011020-RA:exon:168;Parent=Mmel_00011020-RA;
Scv2yLs_6635	maker	exon	142521	142651	.	-	.	ID=Mmel_00011020-RA:exon:167;Parent=Mmel_00011020-RA;
Scv2yLs_6635	maker	exon	140756	141064	.	-	.	ID=Mmel_00011020-RA:exon:166;Parent=Mmel_00011020-RA;
Scv2yLs_6635	maker	exon	140463	140666	.	-	.	ID=Mmel_00011020-RA:exon:165;Parent=Mmel_00011020-RA;
Scv2yLs_6635	maker	exon	139572	139697	.	-	.	ID=Mmel_00011020-RA:exon:164;Parent=Mmel_00011020-RA;
Scv2yLs_6635	maker	exon	139318	139534	.	-	.	ID=Mmel_00011020-RA:exon:163;Parent=Mmel_00011020-RA;
Scv2yLs_6635	maker	exon	138365	138492	.	-	.	ID=Mmel_00011020-RA:exon:162;Parent=Mmel_00011020-RA;
Scv2yLs_6635	maker	exon	137829	138281	.	-	.	ID=Mmel_00011020-RA:exon:161;Parent=Mmel_00011020-RA;
Scv2yLs_6635	maker	CDS	183889	183897	.	-	0	ID=Mmel_00011020-RA:cds;Parent=Mmel_00011020-RA;
Scv2yLs_6635	maker	CDS	182090	182165	.	-	0	ID=Mmel_00011020-RA:cds;Parent=Mmel_00011020-RA;
Scv2yLs_6635	maker	CDS	177399	177607	.	-	2	ID=Mmel_00011020-RA:cds;Parent=Mmel_00011020-RA;
Scv2yLs_6635	maker	CDS	176905	177294	.	-	0	ID=Mmel_00011020-RA:cds;Parent=Mmel_00011020-RA;
Scv2yLs_6635	maker	CDS	176425	176551	.	-	0	ID=Mmel_00011020-RA:cds;Parent=Mmel_00011020-RA;
Scv2yLs_6635	maker	CDS	175763	175881	.	-	2	ID=Mmel_00011020-RA:cds;Parent=Mmel_00011020-RA;
Scv2yLs_6635	maker	CDS	175248	175448	.	-	0	ID=Mmel_00011020-RA:cds;Parent=Mmel_00011020-RA;
Scv2yLs_6635	maker	CDS	174221	174529	.	-	0	ID=Mmel_00011020-RA:cds;Parent=Mmel_00011020-RA;
Scv2yLs_6635	maker	CDS	173916	174119	.	-	0	ID=Mmel_00011020-RA:cds;Parent=Mmel_00011020-RA;
Scv2yLs_6635	maker	CDS	173376	173501	.	-	0	ID=Mmel_00011020-RA:cds;Parent=Mmel_00011020-RA;
Scv2yLs_6635	maker	CDS	173111	173281	.	-	0	ID=Mmel_00011020-RA:cds;Parent=Mmel_00011020-RA;
Scv2yLs_6635	maker	CDS	172915	173019	.	-	0	ID=Mmel_00011020-RA:cds;Parent=Mmel_00011020-RA;
Scv2yLs_6635	maker	CDS	172552	172647	.	-	0	ID=Mmel_00011020-RA:cds;Parent=Mmel_00011020-RA;
Scv2yLs_6635	maker	CDS	172202	172343	.	-	0	ID=Mmel_00011020-RA:cds;Parent=Mmel_00011020-RA;
Scv2yLs_6635	maker	CDS	162970	163175	.	-	2	ID=Mmel_00011020-RA:cds;Parent=Mmel_00011020-RA;
Scv2yLs_6635	maker	CDS	162730	162873	.	-	0	ID=Mmel_00011020-RA:cds;Parent=Mmel_00011020-RA;
Scv2yLs_6635	maker	CDS	162482	162638	.	-	0	ID=Mmel_00011020-RA:cds;Parent=Mmel_00011020-RA;
Scv2yLs_6635	maker	CDS	161918	161945	.	-	2	ID=Mmel_00011020-RA:cds;Parent=Mmel_00011020-RA;
Scv2yLs_6635	maker	CDS	161716	161827	.	-	1	ID=Mmel_00011020-RA:cds;Parent=Mmel_00011020-RA;
Scv2yLs_6635	maker	CDS	158643	158735	.	-	0	ID=Mmel_00011020-RA:cds;Parent=Mmel_00011020-RA;
Scv2yLs_6635	maker	CDS	158482	158545	.	-	0	ID=Mmel_00011020-RA:cds;Parent=Mmel_00011020-RA;
Scv2yLs_6635	maker	CDS	158294	158392	.	-	2	ID=Mmel_00011020-RA:cds;Parent=Mmel_00011020-RA;
Scv2yLs_6635	maker	CDS	158137	158198	.	-	2	ID=Mmel_00011020-RA:cds;Parent=Mmel_00011020-RA;
Scv2yLs_6635	maker	CDS	157066	157204	.	-	0	ID=Mmel_00011020-RA:cds;Parent=Mmel_00011020-RA;
Scv2yLs_6635	maker	CDS	156532	156650	.	-	2	ID=Mmel_00011020-RA:cds;Parent=Mmel_00011020-RA;
Scv2yLs_6635	maker	CDS	156284	156433	.	-	0	ID=Mmel_00011020-RA:cds;Parent=Mmel_00011020-RA;
Scv2yLs_6635	maker	CDS	156030	156200	.	-	0	ID=Mmel_00011020-RA:cds;Parent=Mmel_00011020-RA;
Scv2yLs_6635	maker	CDS	155316	155697	.	-	0	ID=Mmel_00011020-RA:cds;Parent=Mmel_00011020-RA;
Scv2yLs_6635	maker	CDS	154283	154344	.	-	2	ID=Mmel_00011020-RA:cds;Parent=Mmel_00011020-RA;
Scv2yLs_6635	maker	CDS	153645	153732	.	-	0	ID=Mmel_00011020-RA:cds;Parent=Mmel_00011020-RA;
Scv2yLs_6635	maker	CDS	152855	152972	.	-	2	ID=Mmel_00011020-RA:cds;Parent=Mmel_00011020-RA;
Scv2yLs_6635	maker	CDS	152198	152321	.	-	1	ID=Mmel_00011020-RA:cds;Parent=Mmel_00011020-RA;
Scv2yLs_6635	maker	CDS	151626	151762	.	-	0	ID=Mmel_00011020-RA:cds;Parent=Mmel_00011020-RA;
Scv2yLs_6635	maker	CDS	150691	150946	.	-	1	ID=Mmel_00011020-RA:cds;Parent=Mmel_00011020-RA;
Scv2yLs_6635	maker	CDS	149861	150103	.	-	0	ID=Mmel_00011020-RA:cds;Parent=Mmel_00011020-RA;
Scv2yLs_6635	maker	CDS	149025	149201	.	-	0	ID=Mmel_00011020-RA:cds;Parent=Mmel_00011020-RA;
Scv2yLs_6635	maker	CDS	148259	148404	.	-	0	ID=Mmel_00011020-RA:cds;Parent=Mmel_00011020-RA;
Scv2yLs_6635	maker	CDS	148083	148173	.	-	1	ID=Mmel_00011020-RA:cds;Parent=Mmel_00011020-RA;
Scv2yLs_6635	maker	CDS	146937	147326	.	-	0	ID=Mmel_00011020-RA:cds;Parent=Mmel_00011020-RA;
Scv2yLs_6635	maker	CDS	146718	146844	.	-	0	ID=Mmel_00011020-RA:cds;Parent=Mmel_00011020-RA;
Scv2yLs_6635	maker	CDS	146216	146334	.	-	2	ID=Mmel_00011020-RA:cds;Parent=Mmel_00011020-RA;
Scv2yLs_6635	maker	CDS	145056	145252	.	-	0	ID=Mmel_00011020-RA:cds;Parent=Mmel_00011020-RA;
Scv2yLs_6635	maker	CDS	144395	144578	.	-	1	ID=Mmel_00011020-RA:cds;Parent=Mmel_00011020-RA;
Scv2yLs_6635	maker	CDS	143399	143564	.	-	0	ID=Mmel_00011020-RA:cds;Parent=Mmel_00011020-RA;
Scv2yLs_6635	maker	CDS	142521	142651	.	-	2	ID=Mmel_00011020-RA:cds;Parent=Mmel_00011020-RA;
Scv2yLs_6635	maker	CDS	140756	141064	.	-	0	ID=Mmel_00011020-RA:cds;Parent=Mmel_00011020-RA;
Scv2yLs_6635	maker	CDS	140463	140666	.	-	0	ID=Mmel_00011020-RA:cds;Parent=Mmel_00011020-RA;
Scv2yLs_6635	maker	CDS	139572	139697	.	-	0	ID=Mmel_00011020-RA:cds;Parent=Mmel_00011020-RA;
Scv2yLs_6635	maker	CDS	139318	139534	.	-	0	ID=Mmel_00011020-RA:cds;Parent=Mmel_00011020-RA;
Scv2yLs_6635	maker	CDS	138365	138492	.	-	2	ID=Mmel_00011020-RA:cds;Parent=Mmel_00011020-RA;
Scv2yLs_6635	maker	CDS	137829	138281	.	-	0	ID=Mmel_00011020-RA:cds;Parent=Mmel_00011020-RA;
Scv2yLs_6635	maker	gene	218893	227568	.	-	.	ID=Mmel_00011027;Name=Mmel_00011027;Alias=maker-Scv2yLs_6635-augustus-gene-2.42;Note=Similar to MYH1B: Myosin-1B (Gallus gallus OX%3D9031);Dbxref=InterPro:IPR001609,InterPro:IPR002928,InterPro:IPR004009,PFAM:PF00063,PFAM:PF01576,PFAM:PF02736;Ontology_term=GO:0003774,GO:0005524,GO:0016459;
Scv2yLs_6635	maker	mRNA	218893	227568	.	-	.	ID=Mmel_00011027-RA;Parent=Mmel_00011027;Name=Mmel_00011027-RA;Alias=maker-Scv2yLs_6635-augustus-gene-2.42-mRNA-1;_AED=0.31;_QI=0|0.17|0.11|0.88|0.76|0.77|18|0|797;_eAED=0.31;Note=Similar to MYH1B: Myosin-1B (Gallus gallus OX%3D9031);Dbxref=InterPro:IPR001609,InterPro:IPR002928,InterPro:IPR004009,PFAM:PF00063,PFAM:PF01576,PFAM:PF02736;Ontology_term=GO:0003774,GO:0005524,GO:0016459;
Scv2yLs_6635	maker	exon	227511	227568	.	-	.	ID=Mmel_00011027-RA:exon:229;Parent=Mmel_00011027-RA;
Scv2yLs_6635	maker	exon	227081	227442	.	-	.	ID=Mmel_00011027-RA:exon:228;Parent=Mmel_00011027-RA;
Scv2yLs_6635	maker	exon	226736	226939	.	-	.	ID=Mmel_00011027-RA:exon:227;Parent=Mmel_00011027-RA;
Scv2yLs_6635	maker	exon	225884	225955	.	-	.	ID=Mmel_00011027-RA:exon:226;Parent=Mmel_00011027-RA;
Scv2yLs_6635	maker	exon	225655	225798	.	-	.	ID=Mmel_00011027-RA:exon:225;Parent=Mmel_00011027-RA;
Scv2yLs_6635	maker	exon	225407	225563	.	-	.	ID=Mmel_00011027-RA:exon:224;Parent=Mmel_00011027-RA;
Scv2yLs_6635	maker	exon	225073	225100	.	-	.	ID=Mmel_00011027-RA:exon:223;Parent=Mmel_00011027-RA;
Scv2yLs_6635	maker	exon	224861	224975	.	-	.	ID=Mmel_00011027-RA:exon:222;Parent=Mmel_00011027-RA;
Scv2yLs_6635	maker	exon	224675	224767	.	-	.	ID=Mmel_00011027-RA:exon:221;Parent=Mmel_00011027-RA;
Scv2yLs_6635	maker	exon	223849	223912	.	-	.	ID=Mmel_00011027-RA:exon:220;Parent=Mmel_00011027-RA;
Scv2yLs_6635	maker	exon	223603	223701	.	-	.	ID=Mmel_00011027-RA:exon:219;Parent=Mmel_00011027-RA;
Scv2yLs_6635	maker	exon	223398	223501	.	-	.	ID=Mmel_00011027-RA:exon:218;Parent=Mmel_00011027-RA;
Scv2yLs_6635	maker	exon	223184	223322	.	-	.	ID=Mmel_00011027-RA:exon:217;Parent=Mmel_00011027-RA;
Scv2yLs_6635	maker	exon	222429	222547	.	-	.	ID=Mmel_00011027-RA:exon:216;Parent=Mmel_00011027-RA;
Scv2yLs_6635	maker	exon	222180	222329	.	-	.	ID=Mmel_00011027-RA:exon:215;Parent=Mmel_00011027-RA;
Scv2yLs_6635	maker	exon	220489	220659	.	-	.	ID=Mmel_00011027-RA:exon:214;Parent=Mmel_00011027-RA;
Scv2yLs_6635	maker	exon	219941	220247	.	-	.	ID=Mmel_00011027-RA:exon:213;Parent=Mmel_00011027-RA;
Scv2yLs_6635	maker	exon	218893	218900	.	-	.	ID=Mmel_00011027-RA:exon:212;Parent=Mmel_00011027-RA;
Scv2yLs_6635	maker	CDS	227511	227568	.	-	0	ID=Mmel_00011027-RA:cds;Parent=Mmel_00011027-RA;
Scv2yLs_6635	maker	CDS	227081	227442	.	-	2	ID=Mmel_00011027-RA:cds;Parent=Mmel_00011027-RA;
Scv2yLs_6635	maker	CDS	226736	226939	.	-	0	ID=Mmel_00011027-RA:cds;Parent=Mmel_00011027-RA;
Scv2yLs_6635	maker	CDS	225884	225955	.	-	0	ID=Mmel_00011027-RA:cds;Parent=Mmel_00011027-RA;
Scv2yLs_6635	maker	CDS	225655	225798	.	-	0	ID=Mmel_00011027-RA:cds;Parent=Mmel_00011027-RA;
Scv2yLs_6635	maker	CDS	225407	225563	.	-	0	ID=Mmel_00011027-RA:cds;Parent=Mmel_00011027-RA;
Scv2yLs_6635	maker	CDS	225073	225100	.	-	2	ID=Mmel_00011027-RA:cds;Parent=Mmel_00011027-RA;
Scv2yLs_6635	maker	CDS	224861	224975	.	-	1	ID=Mmel_00011027-RA:cds;Parent=Mmel_00011027-RA;
Scv2yLs_6635	maker	CDS	224675	224767	.	-	0	ID=Mmel_00011027-RA:cds;Parent=Mmel_00011027-RA;
Scv2yLs_6635	maker	CDS	223849	223912	.	-	0	ID=Mmel_00011027-RA:cds;Parent=Mmel_00011027-RA;
Scv2yLs_6635	maker	CDS	223603	223701	.	-	2	ID=Mmel_00011027-RA:cds;Parent=Mmel_00011027-RA;
Scv2yLs_6635	maker	CDS	223398	223501	.	-	2	ID=Mmel_00011027-RA:cds;Parent=Mmel_00011027-RA;
Scv2yLs_6635	maker	CDS	223184	223322	.	-	0	ID=Mmel_00011027-RA:cds;Parent=Mmel_00011027-RA;
Scv2yLs_6635	maker	CDS	222429	222547	.	-	2	ID=Mmel_00011027-RA:cds;Parent=Mmel_00011027-RA;
Scv2yLs_6635	maker	CDS	222180	222329	.	-	0	ID=Mmel_00011027-RA:cds;Parent=Mmel_00011027-RA;
Scv2yLs_6635	maker	CDS	220489	220659	.	-	0	ID=Mmel_00011027-RA:cds;Parent=Mmel_00011027-RA;
Scv2yLs_6635	maker	CDS	219941	220247	.	-	0	ID=Mmel_00011027-RA:cds;Parent=Mmel_00011027-RA;
Scv2yLs_6635	maker	CDS	218893	218900	.	-	2	ID=Mmel_00011027-RA:cds;Parent=Mmel_00011027-RA;
Scv2yLs_6635	maker	gene	191097	194971	.	-	.	ID=Mmel_00011023;Name=Mmel_00011023;Alias=maker-Scv2yLs_6635-augustus-gene-2.41;Note=Similar to MYH1: Myosin-1 (Sus scrofa OX%3D9823);Dbxref=InterPro:IPR001609,InterPro:IPR002928,PFAM:PF00063,PFAM:PF01576;Ontology_term=GO:0003774,GO:0005524,GO:0016459;
Scv2yLs_6635	maker	mRNA	191097	194971	.	-	.	ID=Mmel_00011023-RA;Parent=Mmel_00011023;Name=Mmel_00011023-RA;Alias=maker-Scv2yLs_6635-augustus-gene-2.41-mRNA-1;_AED=0.52;_QI=0|0.25|0.2|0.8|1|1|5|0|262;_eAED=0.53;Note=Similar to MYH1: Myosin-1 (Sus scrofa OX%3D9823);Dbxref=InterPro:IPR001609,InterPro:IPR002928,PFAM:PF00063,PFAM:PF01576;Ontology_term=GO:0003774,GO:0005524,GO:0016459;
Scv2yLs_6635	maker	exon	194872	194971	.	-	.	ID=Mmel_00011023-RA:exon:234;Parent=Mmel_00011023-RA;
Scv2yLs_6635	maker	exon	194661	194778	.	-	.	ID=Mmel_00011023-RA:exon:233;Parent=Mmel_00011023-RA;
Scv2yLs_6635	maker	exon	193624	193879	.	-	.	ID=Mmel_00011023-RA:exon:232;Parent=Mmel_00011023-RA;
Scv2yLs_6635	maker	exon	192694	192936	.	-	.	ID=Mmel_00011023-RA:exon:231;Parent=Mmel_00011023-RA;
Scv2yLs_6635	maker	exon	191097	191168	.	-	.	ID=Mmel_00011023-RA:exon:230;Parent=Mmel_00011023-RA;
Scv2yLs_6635	maker	CDS	194872	194971	.	-	0	ID=Mmel_00011023-RA:cds;Parent=Mmel_00011023-RA;
Scv2yLs_6635	maker	CDS	194661	194778	.	-	2	ID=Mmel_00011023-RA:cds;Parent=Mmel_00011023-RA;
Scv2yLs_6635	maker	CDS	193624	193879	.	-	1	ID=Mmel_00011023-RA:cds;Parent=Mmel_00011023-RA;
Scv2yLs_6635	maker	CDS	192694	192936	.	-	0	ID=Mmel_00011023-RA:cds;Parent=Mmel_00011023-RA;
Scv2yLs_6635	maker	CDS	191097	191168	.	-	0	ID=Mmel_00011023-RA:cds;Parent=Mmel_00011023-RA;
Scv2yLs_6635	maker	gene	229940	230468	.	-	.	ID=Mmel_00011029;Name=Mmel_00011029;Alias=maker-Scv2yLs_6635-augustus-gene-2.43;Note=Similar to Myh1: Myosin-1 (Mus musculus OX%3D10090);
Scv2yLs_6635	maker	mRNA	229940	230468	.	-	.	ID=Mmel_00011029-RA;Parent=Mmel_00011029;Name=Mmel_00011029-RA;Alias=maker-Scv2yLs_6635-augustus-gene-2.43-mRNA-1;_AED=0.55;_QI=0|0|0|1|1|1|2|0|142;_eAED=0.55;Note=Similar to Myh1: Myosin-1 (Mus musculus OX%3D10090);
Scv2yLs_6635	maker	exon	230371	230468	.	-	.	ID=Mmel_00011029-RA:exon:236;Parent=Mmel_00011029-RA;
Scv2yLs_6635	maker	exon	229940	230270	.	-	.	ID=Mmel_00011029-RA:exon:235;Parent=Mmel_00011029-RA;
Scv2yLs_6635	maker	CDS	230371	230468	.	-	0	ID=Mmel_00011029-RA:cds;Parent=Mmel_00011029-RA;
Scv2yLs_6635	maker	CDS	229940	230270	.	-	1	ID=Mmel_00011029-RA:cds;Parent=Mmel_00011029-RA;
Scv2yLs_6635	maker	gene	183928	185626	.	-	.	ID=Mmel_00011021;Name=Mmel_00011021;Alias=augustus_masked-Scv2yLs_6635-processed-gene-2.26;Note=Similar to Myosin heavy chain%2C skeletal muscle%2C adult (Gallus gallus OX%3D9031);
Scv2yLs_6635	maker	mRNA	183928	185626	.	-	.	ID=Mmel_00011021-RA;Parent=Mmel_00011021;Name=Mmel_00011021-RA;Alias=augustus_masked-Scv2yLs_6635-processed-gene-2.26-mRNA-1;_AED=0.67;_QI=0|0|0|0.33|1|1|3|0|77;_eAED=0.67;Note=Similar to Myosin heavy chain%2C skeletal muscle%2C adult (Gallus gallus OX%3D9031);
Scv2yLs_6635	maker	exon	185614	185626	.	-	.	ID=Mmel_00011021-RA:exon:239;Parent=Mmel_00011021-RA;
Scv2yLs_6635	maker	exon	185142	185209	.	-	.	ID=Mmel_00011021-RA:exon:238;Parent=Mmel_00011021-RA;
Scv2yLs_6635	maker	exon	183928	184080	.	-	.	ID=Mmel_00011021-RA:exon:237;Parent=Mmel_00011021-RA;
Scv2yLs_6635	maker	CDS	185614	185626	.	-	0	ID=Mmel_00011021-RA:cds;Parent=Mmel_00011021-RA;
Scv2yLs_6635	maker	CDS	185142	185209	.	-	2	ID=Mmel_00011021-RA:cds;Parent=Mmel_00011021-RA;
Scv2yLs_6635	maker	CDS	183928	184080	.	-	0	ID=Mmel_00011021-RA:cds;Parent=Mmel_00011021-RA;
Scv2yLs_6635	maker	gene	230641	240560	.	-	.	ID=Mmel_00011030;Name=Mmel_00011030;Alias=maker-Scv2yLs_6635-snap-gene-2.7;Note=Protein of unknown function;
Scv2yLs_6635	maker	mRNA	230641	240560	.	-	.	ID=Mmel_00011030-RA;Parent=Mmel_00011030;Name=Mmel_00011030-RA;Alias=maker-Scv2yLs_6635-snap-gene-2.7-mRNA-1;_AED=0.74;_QI=0|0|0|0|1|1|5|0|87;_eAED=0.99;Note=Protein of unknown function;
Scv2yLs_6635	maker	exon	240556	240560	.	-	.	ID=Mmel_00011030-RA:exon:244;Parent=Mmel_00011030-RA;
Scv2yLs_6635	maker	exon	235606	235654	.	-	.	ID=Mmel_00011030-RA:exon:243;Parent=Mmel_00011030-RA;
Scv2yLs_6635	maker	exon	232400	232533	.	-	.	ID=Mmel_00011030-RA:exon:242;Parent=Mmel_00011030-RA;
Scv2yLs_6635	maker	exon	232161	232208	.	-	.	ID=Mmel_00011030-RA:exon:241;Parent=Mmel_00011030-RA;
Scv2yLs_6635	maker	exon	230641	230668	.	-	.	ID=Mmel_00011030-RA:exon:240;Parent=Mmel_00011030-RA;
Scv2yLs_6635	maker	CDS	240556	240560	.	-	0	ID=Mmel_00011030-RA:cds;Parent=Mmel_00011030-RA;
Scv2yLs_6635	maker	CDS	235606	235654	.	-	1	ID=Mmel_00011030-RA:cds;Parent=Mmel_00011030-RA;
Scv2yLs_6635	maker	CDS	232400	232533	.	-	0	ID=Mmel_00011030-RA:cds;Parent=Mmel_00011030-RA;
Scv2yLs_6635	maker	CDS	232161	232208	.	-	1	ID=Mmel_00011030-RA:cds;Parent=Mmel_00011030-RA;
Scv2yLs_6635	maker	CDS	230641	230668	.	-	1	ID=Mmel_00011030-RA:cds;Parent=Mmel_00011030-RA;
Scv2yLs_6635	maker	gene	197257	204133	.	-	.	ID=Mmel_00011025;Name=Mmel_00011025;Alias=snap_masked-Scv2yLs_6635-processed-gene-2.15;Note=Protein of unknown function;
Scv2yLs_6635	maker	mRNA	197257	204133	.	-	.	ID=Mmel_00011025-RA;Parent=Mmel_00011025;Name=Mmel_00011025-RA;Alias=snap_masked-Scv2yLs_6635-processed-gene-2.15-mRNA-1;_AED=0.96;_QI=0|0|0|0.25|1|1|4|0|68;_eAED=1.00;Note=Protein of unknown function;
Scv2yLs_6635	maker	exon	204128	204133	.	-	.	ID=Mmel_00011025-RA:exon:248;Parent=Mmel_00011025-RA;
Scv2yLs_6635	maker	exon	203200	203296	.	-	.	ID=Mmel_00011025-RA:exon:247;Parent=Mmel_00011025-RA;
Scv2yLs_6635	maker	exon	198219	198252	.	-	.	ID=Mmel_00011025-RA:exon:246;Parent=Mmel_00011025-RA;
Scv2yLs_6635	maker	exon	197257	197326	.	-	.	ID=Mmel_00011025-RA:exon:245;Parent=Mmel_00011025-RA;
Scv2yLs_6635	maker	CDS	204128	204133	.	-	0	ID=Mmel_00011025-RA:cds;Parent=Mmel_00011025-RA;
Scv2yLs_6635	maker	CDS	203200	203296	.	-	0	ID=Mmel_00011025-RA:cds;Parent=Mmel_00011025-RA;
Scv2yLs_6635	maker	CDS	198219	198252	.	-	2	ID=Mmel_00011025-RA:cds;Parent=Mmel_00011025-RA;
Scv2yLs_6635	maker	CDS	197257	197326	.	-	1	ID=Mmel_00011025-RA:cds;Parent=Mmel_00011025-RA;
Scv2yLs_6635	maker	gene	368799	370647	.	+	.	ID=Mmel_00011043;Name=Mmel_00011043;Alias=maker-Scv2yLs_6635-augustus-gene-3.52;Note=Similar to Adprm: Manganese-dependent ADP-ribose/CDP-alcohol diphosphatase (Mus musculus OX%3D10090);Dbxref=InterPro:IPR004843,PFAM:PF00149;Ontology_term=GO:0016787;
Scv2yLs_6635	maker	mRNA	368799	370647	.	+	.	ID=Mmel_00011043-RA;Parent=Mmel_00011043;Name=Mmel_00011043-RA;Alias=maker-Scv2yLs_6635-augustus-gene-3.52-mRNA-1;_AED=0.01;_QI=0|0.5|0.33|1|1|0.66|3|436|181;_eAED=0.01;Note=Similar to Adprm: Manganese-dependent ADP-ribose/CDP-alcohol diphosphatase (Mus musculus OX%3D10090);Dbxref=InterPro:IPR004843,PFAM:PF00149;Ontology_term=GO:0016787;
Scv2yLs_6635	maker	exon	368799	368940	.	+	.	ID=Mmel_00011043-RA:exon:249;Parent=Mmel_00011043-RA;
Scv2yLs_6635	maker	exon	369406	369522	.	+	.	ID=Mmel_00011043-RA:exon:250;Parent=Mmel_00011043-RA;
Scv2yLs_6635	maker	exon	369925	370647	.	+	.	ID=Mmel_00011043-RA:exon:251;Parent=Mmel_00011043-RA;
Scv2yLs_6635	maker	CDS	368799	368940	.	+	0	ID=Mmel_00011043-RA:cds;Parent=Mmel_00011043-RA;
Scv2yLs_6635	maker	CDS	369406	369522	.	+	2	ID=Mmel_00011043-RA:cds;Parent=Mmel_00011043-RA;
Scv2yLs_6635	maker	CDS	369925	370211	.	+	2	ID=Mmel_00011043-RA:cds;Parent=Mmel_00011043-RA;
Scv2yLs_6635	maker	three_prime_UTR	370212	370647	.	+	.	ID=Mmel_00011043-RA:three_prime_utr;Parent=Mmel_00011043-RA;
Scv2yLs_6635	maker	gene	342223	358077	.	+	.	ID=Mmel_00011041;Name=Mmel_00011041;Alias=maker-Scv2yLs_6635-snap-gene-3.34;Note=Similar to MYH4: Myosin-4 (Sus scrofa OX%3D9823);Dbxref=InterPro:IPR001609,InterPro:IPR002928,PFAM:PF00063,PFAM:PF01576;Ontology_term=GO:0003774,GO:0005524,GO:0016459;
Scv2yLs_6635	maker	mRNA	342223	358077	.	+	.	ID=Mmel_00011041-RA;Parent=Mmel_00011041;Name=Mmel_00011041-RA;Alias=maker-Scv2yLs_6635-snap-gene-3.34-mRNA-1;_AED=0.36;_QI=0|0|0|0.92|0.79|0.84|25|0|1219;_eAED=0.37;Note=Similar to MYH4: Myosin-4 (Sus scrofa OX%3D9823);Dbxref=InterPro:IPR001609,InterPro:IPR002928,PFAM:PF00063,PFAM:PF01576;Ontology_term=GO:0003774,GO:0005524,GO:0016459;
Scv2yLs_6635	maker	exon	342223	342228	.	+	.	ID=Mmel_00011041-RA:exon:252;Parent=Mmel_00011041-RA;
Scv2yLs_6635	maker	exon	344298	344486	.	+	.	ID=Mmel_00011041-RA:exon:253;Parent=Mmel_00011041-RA;
Scv2yLs_6635	maker	exon	345796	345939	.	+	.	ID=Mmel_00011041-RA:exon:254;Parent=Mmel_00011041-RA;
Scv2yLs_6635	maker	exon	346021	346163	.	+	.	ID=Mmel_00011041-RA:exon:255;Parent=Mmel_00011041-RA;
Scv2yLs_6635	maker	exon	347597	347705	.	+	.	ID=Mmel_00011041-RA:exon:256;Parent=Mmel_00011041-RA;
Scv2yLs_6635	maker	exon	348198	348290	.	+	.	ID=Mmel_00011041-RA:exon:257;Parent=Mmel_00011041-RA;
Scv2yLs_6635	maker	exon	348599	348662	.	+	.	ID=Mmel_00011041-RA:exon:258;Parent=Mmel_00011041-RA;
Scv2yLs_6635	maker	exon	348744	348842	.	+	.	ID=Mmel_00011041-RA:exon:259;Parent=Mmel_00011041-RA;
Scv2yLs_6635	maker	exon	349811	349914	.	+	.	ID=Mmel_00011041-RA:exon:260;Parent=Mmel_00011041-RA;
Scv2yLs_6635	maker	exon	350000	350138	.	+	.	ID=Mmel_00011041-RA:exon:261;Parent=Mmel_00011041-RA;
Scv2yLs_6635	maker	exon	350665	350774	.	+	.	ID=Mmel_00011041-RA:exon:262;Parent=Mmel_00011041-RA;
Scv2yLs_6635	maker	exon	351444	351593	.	+	.	ID=Mmel_00011041-RA:exon:263;Parent=Mmel_00011041-RA;
Scv2yLs_6635	maker	exon	352023	352193	.	+	.	ID=Mmel_00011041-RA:exon:264;Parent=Mmel_00011041-RA;
Scv2yLs_6635	maker	exon	352818	353127	.	+	.	ID=Mmel_00011041-RA:exon:265;Parent=Mmel_00011041-RA;
Scv2yLs_6635	maker	exon	353297	353370	.	+	.	ID=Mmel_00011041-RA:exon:266;Parent=Mmel_00011041-RA;
Scv2yLs_6635	maker	exon	353606	353693	.	+	.	ID=Mmel_00011041-RA:exon:267;Parent=Mmel_00011041-RA;
Scv2yLs_6635	maker	exon	353777	353894	.	+	.	ID=Mmel_00011041-RA:exon:268;Parent=Mmel_00011041-RA;
Scv2yLs_6635	maker	exon	355226	355349	.	+	.	ID=Mmel_00011041-RA:exon:269;Parent=Mmel_00011041-RA;
Scv2yLs_6635	maker	exon	355441	355577	.	+	.	ID=Mmel_00011041-RA:exon:270;Parent=Mmel_00011041-RA;
Scv2yLs_6635	maker	exon	355649	355904	.	+	.	ID=Mmel_00011041-RA:exon:271;Parent=Mmel_00011041-RA;
Scv2yLs_6635	maker	exon	356084	356326	.	+	.	ID=Mmel_00011041-RA:exon:272;Parent=Mmel_00011041-RA;
Scv2yLs_6635	maker	exon	356693	356869	.	+	.	ID=Mmel_00011041-RA:exon:273;Parent=Mmel_00011041-RA;
Scv2yLs_6635	maker	exon	356950	357112	.	+	.	ID=Mmel_00011041-RA:exon:274;Parent=Mmel_00011041-RA;
Scv2yLs_6635	maker	exon	357178	357233	.	+	.	ID=Mmel_00011041-RA:exon:275;Parent=Mmel_00011041-RA;
Scv2yLs_6635	maker	exon	357688	358077	.	+	.	ID=Mmel_00011041-RA:exon:276;Parent=Mmel_00011041-RA;
Scv2yLs_6635	maker	CDS	342223	342228	.	+	0	ID=Mmel_00011041-RA:cds;Parent=Mmel_00011041-RA;
Scv2yLs_6635	maker	CDS	344298	344486	.	+	0	ID=Mmel_00011041-RA:cds;Parent=Mmel_00011041-RA;
Scv2yLs_6635	maker	CDS	345796	345939	.	+	0	ID=Mmel_00011041-RA:cds;Parent=Mmel_00011041-RA;
Scv2yLs_6635	maker	CDS	346021	346163	.	+	0	ID=Mmel_00011041-RA:cds;Parent=Mmel_00011041-RA;
Scv2yLs_6635	maker	CDS	347597	347705	.	+	1	ID=Mmel_00011041-RA:cds;Parent=Mmel_00011041-RA;
Scv2yLs_6635	maker	CDS	348198	348290	.	+	0	ID=Mmel_00011041-RA:cds;Parent=Mmel_00011041-RA;
Scv2yLs_6635	maker	CDS	348599	348662	.	+	0	ID=Mmel_00011041-RA:cds;Parent=Mmel_00011041-RA;
Scv2yLs_6635	maker	CDS	348744	348842	.	+	2	ID=Mmel_00011041-RA:cds;Parent=Mmel_00011041-RA;
Scv2yLs_6635	maker	CDS	349811	349914	.	+	2	ID=Mmel_00011041-RA:cds;Parent=Mmel_00011041-RA;
Scv2yLs_6635	maker	CDS	350000	350138	.	+	0	ID=Mmel_00011041-RA:cds;Parent=Mmel_00011041-RA;
Scv2yLs_6635	maker	CDS	350665	350774	.	+	2	ID=Mmel_00011041-RA:cds;Parent=Mmel_00011041-RA;
Scv2yLs_6635	maker	CDS	351444	351593	.	+	0	ID=Mmel_00011041-RA:cds;Parent=Mmel_00011041-RA;
Scv2yLs_6635	maker	CDS	352023	352193	.	+	0	ID=Mmel_00011041-RA:cds;Parent=Mmel_00011041-RA;
Scv2yLs_6635	maker	CDS	352818	353127	.	+	0	ID=Mmel_00011041-RA:cds;Parent=Mmel_00011041-RA;
Scv2yLs_6635	maker	CDS	353297	353370	.	+	2	ID=Mmel_00011041-RA:cds;Parent=Mmel_00011041-RA;
Scv2yLs_6635	maker	CDS	353606	353693	.	+	0	ID=Mmel_00011041-RA:cds;Parent=Mmel_00011041-RA;
Scv2yLs_6635	maker	CDS	353777	353894	.	+	2	ID=Mmel_00011041-RA:cds;Parent=Mmel_00011041-RA;
Scv2yLs_6635	maker	CDS	355226	355349	.	+	1	ID=Mmel_00011041-RA:cds;Parent=Mmel_00011041-RA;
Scv2yLs_6635	maker	CDS	355441	355577	.	+	0	ID=Mmel_00011041-RA:cds;Parent=Mmel_00011041-RA;
Scv2yLs_6635	maker	CDS	355649	355904	.	+	1	ID=Mmel_00011041-RA:cds;Parent=Mmel_00011041-RA;
Scv2yLs_6635	maker	CDS	356084	356326	.	+	0	ID=Mmel_00011041-RA:cds;Parent=Mmel_00011041-RA;
Scv2yLs_6635	maker	CDS	356693	356869	.	+	0	ID=Mmel_00011041-RA:cds;Parent=Mmel_00011041-RA;
Scv2yLs_6635	maker	CDS	356950	357112	.	+	0	ID=Mmel_00011041-RA:cds;Parent=Mmel_00011041-RA;
Scv2yLs_6635	maker	CDS	357178	357233	.	+	2	ID=Mmel_00011041-RA:cds;Parent=Mmel_00011041-RA;
Scv2yLs_6635	maker	CDS	357688	358077	.	+	0	ID=Mmel_00011041-RA:cds;Parent=Mmel_00011041-RA;
Scv2yLs_6635	maker	gene	271657	278951	.	+	.	ID=Mmel_00011034;Name=Mmel_00011034;Alias=augustus_masked-Scv2yLs_6635-processed-gene-3.65;Note=Similar to MYH1: Myosin-1 (Equus caballus OX%3D9796);Dbxref=InterPro:IPR001609,InterPro:IPR002928,InterPro:IPR004009,PFAM:PF00063,PFAM:PF01576,PFAM:PF02736;Ontology_term=GO:0003774,GO:0005524,GO:0016459;
Scv2yLs_6635	maker	mRNA	271657	278951	.	+	.	ID=Mmel_00011034-RA;Parent=Mmel_00011034;Name=Mmel_00011034-RA;Alias=augustus_masked-Scv2yLs_6635-processed-gene-3.65-mRNA-1;_AED=0.39;_QI=72|0.83|0.76|1|1|1|13|13|645;_eAED=0.39;Note=Similar to MYH1: Myosin-1 (Equus caballus OX%3D9796);Dbxref=InterPro:IPR001609,InterPro:IPR002928,InterPro:IPR004009,PFAM:PF00063,PFAM:PF01576,PFAM:PF02736;Ontology_term=GO:0003774,GO:0005524,GO:0016459;
Scv2yLs_6635	maker	exon	271657	271935	.	+	.	ID=Mmel_00011034-RA:exon:277;Parent=Mmel_00011034-RA;
Scv2yLs_6635	maker	exon	272023	272166	.	+	.	ID=Mmel_00011034-RA:exon:278;Parent=Mmel_00011034-RA;
Scv2yLs_6635	maker	exon	272258	272414	.	+	.	ID=Mmel_00011034-RA:exon:279;Parent=Mmel_00011034-RA;
Scv2yLs_6635	maker	exon	274054	274081	.	+	.	ID=Mmel_00011034-RA:exon:280;Parent=Mmel_00011034-RA;
Scv2yLs_6635	maker	exon	274179	274293	.	+	.	ID=Mmel_00011034-RA:exon:281;Parent=Mmel_00011034-RA;
Scv2yLs_6635	maker	exon	274714	274954	.	+	.	ID=Mmel_00011034-RA:exon:282;Parent=Mmel_00011034-RA;
Scv2yLs_6635	maker	exon	275112	275185	.	+	.	ID=Mmel_00011034-RA:exon:283;Parent=Mmel_00011034-RA;
Scv2yLs_6635	maker	exon	276067	276154	.	+	.	ID=Mmel_00011034-RA:exon:284;Parent=Mmel_00011034-RA;
Scv2yLs_6635	maker	exon	276249	276366	.	+	.	ID=Mmel_00011034-RA:exon:285;Parent=Mmel_00011034-RA;
Scv2yLs_6635	maker	exon	276682	276805	.	+	.	ID=Mmel_00011034-RA:exon:286;Parent=Mmel_00011034-RA;
Scv2yLs_6635	maker	exon	277458	277594	.	+	.	ID=Mmel_00011034-RA:exon:287;Parent=Mmel_00011034-RA;
Scv2yLs_6635	maker	exon	277697	277952	.	+	.	ID=Mmel_00011034-RA:exon:288;Parent=Mmel_00011034-RA;
Scv2yLs_6635	maker	exon	278690	278951	.	+	.	ID=Mmel_00011034-RA:exon:289;Parent=Mmel_00011034-RA;
Scv2yLs_6635	maker	five_prime_UTR	271657	271728	.	+	.	ID=Mmel_00011034-RA:five_prime_utr;Parent=Mmel_00011034-RA;
Scv2yLs_6635	maker	CDS	271729	271935	.	+	0	ID=Mmel_00011034-RA:cds;Parent=Mmel_00011034-RA;
Scv2yLs_6635	maker	CDS	272023	272166	.	+	0	ID=Mmel_00011034-RA:cds;Parent=Mmel_00011034-RA;
Scv2yLs_6635	maker	CDS	272258	272414	.	+	0	ID=Mmel_00011034-RA:cds;Parent=Mmel_00011034-RA;
Scv2yLs_6635	maker	CDS	274054	274081	.	+	2	ID=Mmel_00011034-RA:cds;Parent=Mmel_00011034-RA;
Scv2yLs_6635	maker	CDS	274179	274293	.	+	1	ID=Mmel_00011034-RA:cds;Parent=Mmel_00011034-RA;
Scv2yLs_6635	maker	CDS	274714	274954	.	+	0	ID=Mmel_00011034-RA:cds;Parent=Mmel_00011034-RA;
Scv2yLs_6635	maker	CDS	275112	275185	.	+	2	ID=Mmel_00011034-RA:cds;Parent=Mmel_00011034-RA;
Scv2yLs_6635	maker	CDS	276067	276154	.	+	0	ID=Mmel_00011034-RA:cds;Parent=Mmel_00011034-RA;
Scv2yLs_6635	maker	CDS	276249	276366	.	+	2	ID=Mmel_00011034-RA:cds;Parent=Mmel_00011034-RA;
Scv2yLs_6635	maker	CDS	276682	276805	.	+	1	ID=Mmel_00011034-RA:cds;Parent=Mmel_00011034-RA;
Scv2yLs_6635	maker	CDS	277458	277594	.	+	0	ID=Mmel_00011034-RA:cds;Parent=Mmel_00011034-RA;
Scv2yLs_6635	maker	CDS	277697	277952	.	+	1	ID=Mmel_00011034-RA:cds;Parent=Mmel_00011034-RA;
Scv2yLs_6635	maker	CDS	278690	278938	.	+	0	ID=Mmel_00011034-RA:cds;Parent=Mmel_00011034-RA;
Scv2yLs_6635	maker	three_prime_UTR	278939	278951	.	+	.	ID=Mmel_00011034-RA:three_prime_utr;Parent=Mmel_00011034-RA;
Scv2yLs_6635	maker	gene	254303	260953	.	+	.	ID=Mmel_00011031;Name=Mmel_00011031;Alias=maker-Scv2yLs_6635-snap-gene-3.30;Note=Similar to Myh8: Myosin-8 (Mus musculus OX%3D10090);Dbxref=InterPro:IPR002928,PFAM:PF01576;Ontology_term=GO:0003774,GO:0016459;
Scv2yLs_6635	maker	mRNA	254303	260953	.	+	.	ID=Mmel_00011031-RA;Parent=Mmel_00011031;Name=Mmel_00011031-RA;Alias=maker-Scv2yLs_6635-snap-gene-3.30-mRNA-1;_AED=0.42;_QI=0|0.3|0.27|0.90|0.9|0.90|11|251|518;_eAED=0.42;Note=Similar to Myh8: Myosin-8 (Mus musculus OX%3D10090);Dbxref=InterPro:IPR002928,PFAM:PF01576;Ontology_term=GO:0003774,GO:0016459;
Scv2yLs_6635	maker	exon	254303	254429	.	+	.	ID=Mmel_00011031-RA:exon:290;Parent=Mmel_00011031-RA;
Scv2yLs_6635	maker	exon	254529	254647	.	+	.	ID=Mmel_00011031-RA:exon:291;Parent=Mmel_00011031-RA;
Scv2yLs_6635	maker	exon	254917	255113	.	+	.	ID=Mmel_00011031-RA:exon:292;Parent=Mmel_00011031-RA;
Scv2yLs_6635	maker	exon	256344	256407	.	+	.	ID=Mmel_00011031-RA:exon:293;Parent=Mmel_00011031-RA;
Scv2yLs_6635	maker	exon	256860	256958	.	+	.	ID=Mmel_00011031-RA:exon:294;Parent=Mmel_00011031-RA;
Scv2yLs_6635	maker	exon	257113	257412	.	+	.	ID=Mmel_00011031-RA:exon:295;Parent=Mmel_00011031-RA;
Scv2yLs_6635	maker	exon	258159	258362	.	+	.	ID=Mmel_00011031-RA:exon:296;Parent=Mmel_00011031-RA;
Scv2yLs_6635	maker	exon	259435	259524	.	+	.	ID=Mmel_00011031-RA:exon:297;Parent=Mmel_00011031-RA;
Scv2yLs_6635	maker	exon	259616	259720	.	+	.	ID=Mmel_00011031-RA:exon:298;Parent=Mmel_00011031-RA;
Scv2yLs_6635	maker	exon	259862	259957	.	+	.	ID=Mmel_00011031-RA:exon:299;Parent=Mmel_00011031-RA;
Scv2yLs_6635	maker	exon	260547	260953	.	+	.	ID=Mmel_00011031-RA:exon:300;Parent=Mmel_00011031-RA;
Scv2yLs_6635	maker	CDS	254303	254429	.	+	0	ID=Mmel_00011031-RA:cds;Parent=Mmel_00011031-RA;
Scv2yLs_6635	maker	CDS	254529	254647	.	+	2	ID=Mmel_00011031-RA:cds;Parent=Mmel_00011031-RA;
Scv2yLs_6635	maker	CDS	254917	255113	.	+	0	ID=Mmel_00011031-RA:cds;Parent=Mmel_00011031-RA;
Scv2yLs_6635	maker	CDS	256344	256407	.	+	1	ID=Mmel_00011031-RA:cds;Parent=Mmel_00011031-RA;
Scv2yLs_6635	maker	CDS	256860	256958	.	+	0	ID=Mmel_00011031-RA:cds;Parent=Mmel_00011031-RA;
Scv2yLs_6635	maker	CDS	257113	257412	.	+	0	ID=Mmel_00011031-RA:cds;Parent=Mmel_00011031-RA;
Scv2yLs_6635	maker	CDS	258159	258362	.	+	0	ID=Mmel_00011031-RA:cds;Parent=Mmel_00011031-RA;
Scv2yLs_6635	maker	CDS	259435	259524	.	+	0	ID=Mmel_00011031-RA:cds;Parent=Mmel_00011031-RA;
Scv2yLs_6635	maker	CDS	259616	259720	.	+	0	ID=Mmel_00011031-RA:cds;Parent=Mmel_00011031-RA;
Scv2yLs_6635	maker	CDS	259862	259957	.	+	0	ID=Mmel_00011031-RA:cds;Parent=Mmel_00011031-RA;
Scv2yLs_6635	maker	CDS	260547	260702	.	+	0	ID=Mmel_00011031-RA:cds;Parent=Mmel_00011031-RA;
Scv2yLs_6635	maker	three_prime_UTR	260703	260953	.	+	.	ID=Mmel_00011031-RA:three_prime_utr;Parent=Mmel_00011031-RA;
Scv2yLs_6635	maker	gene	302857	304008	.	+	.	ID=Mmel_00011038;Name=Mmel_00011038;Alias=augustus_masked-Scv2yLs_6635-processed-gene-3.71;Note=Similar to Myosin heavy chain%2C skeletal muscle%2C adult (Gallus gallus OX%3D9031);Dbxref=InterPro:IPR002928,PFAM:PF01576;Ontology_term=GO:0003774,GO:0016459;
Scv2yLs_6635	maker	mRNA	302857	304008	.	+	.	ID=Mmel_00011038-RA;Parent=Mmel_00011038;Name=Mmel_00011038-RA;Alias=augustus_masked-Scv2yLs_6635-processed-gene-3.71-mRNA-1;_AED=0.48;_QI=0|0|0|1|1|1|3|0|143;_eAED=0.48;Note=Similar to Myosin heavy chain%2C skeletal muscle%2C adult (Gallus gallus OX%3D9031);Dbxref=InterPro:IPR002928,PFAM:PF01576;Ontology_term=GO:0003774,GO:0016459;
Scv2yLs_6635	maker	exon	302857	302968	.	+	.	ID=Mmel_00011038-RA:exon:301;Parent=Mmel_00011038-RA;
Scv2yLs_6635	maker	exon	303143	303261	.	+	.	ID=Mmel_00011038-RA:exon:302;Parent=Mmel_00011038-RA;
Scv2yLs_6635	maker	exon	303808	304008	.	+	.	ID=Mmel_00011038-RA:exon:303;Parent=Mmel_00011038-RA;
Scv2yLs_6635	maker	CDS	302857	302968	.	+	0	ID=Mmel_00011038-RA:cds;Parent=Mmel_00011038-RA;
Scv2yLs_6635	maker	CDS	303143	303261	.	+	2	ID=Mmel_00011038-RA:cds;Parent=Mmel_00011038-RA;
Scv2yLs_6635	maker	CDS	303808	304008	.	+	0	ID=Mmel_00011038-RA:cds;Parent=Mmel_00011038-RA;
Scv2yLs_6635	maker	gene	317498	318815	.	+	.	ID=Mmel_00011039;Name=Mmel_00011039;Alias=maker-Scv2yLs_6635-augustus-gene-3.50;Note=Similar to Myosin heavy chain%2C skeletal muscle%2C adult (Gallus gallus OX%3D9031);Dbxref=InterPro:IPR002928,PFAM:PF01576;Ontology_term=GO:0003774,GO:0016459;
Scv2yLs_6635	maker	mRNA	317498	318815	.	+	.	ID=Mmel_00011039-RA;Parent=Mmel_00011039;Name=Mmel_00011039-RA;Alias=maker-Scv2yLs_6635-augustus-gene-3.50-mRNA-1;_AED=0.52;_QI=0|0|0|0.5|1|1|2|0|144;_eAED=0.52;Note=Similar to Myosin heavy chain%2C skeletal muscle%2C adult (Gallus gallus OX%3D9031);Dbxref=InterPro:IPR002928,PFAM:PF01576;Ontology_term=GO:0003774,GO:0016459;
Scv2yLs_6635	maker	exon	317498	317502	.	+	.	ID=Mmel_00011039-RA:exon:304;Parent=Mmel_00011039-RA;
Scv2yLs_6635	maker	exon	318386	318815	.	+	.	ID=Mmel_00011039-RA:exon:305;Parent=Mmel_00011039-RA;
Scv2yLs_6635	maker	CDS	317498	317502	.	+	0	ID=Mmel_00011039-RA:cds;Parent=Mmel_00011039-RA;
Scv2yLs_6635	maker	CDS	318386	318815	.	+	1	ID=Mmel_00011039-RA:cds;Parent=Mmel_00011039-RA;
Scv2yLs_6635	maker	gene	296631	327392	.	-	.	ID=Mmel_00011037;Name=Mmel_00011037;Alias=maker-Scv2yLs_6635-snap-gene-3.40;Note=Similar to MYH1B: Myosin-1B (Gallus gallus OX%3D9031);Dbxref=InterPro:IPR000048,InterPro:IPR001609,InterPro:IPR002928,InterPro:IPR004009,PFAM:PF00063,PFAM:PF00612,PFAM:PF01576,PFAM:PF02736;Ontology_term=GO:0003774,GO:0005515,GO:0005524,GO:0016459;
Scv2yLs_6635	maker	mRNA	296631	327392	.	-	.	ID=Mmel_00011037-RA;Parent=Mmel_00011037;Name=Mmel_00011037-RA;Alias=maker-Scv2yLs_6635-snap-gene-3.40-mRNA-1;_AED=0.23;_QI=43|0.29|0.18|0.97|0.89|0.89|48|0|2312;_eAED=0.23;Note=Similar to MYH1B: Myosin-1B (Gallus gallus OX%3D9031);Dbxref=InterPro:IPR000048,InterPro:IPR001609,InterPro:IPR002928,InterPro:IPR004009,PFAM:PF00063,PFAM:PF00612,PFAM:PF01576,PFAM:PF02736;Ontology_term=GO:0003774,GO:0005515,GO:0005524,GO:0016459;
Scv2yLs_6635	maker	exon	296631	296775	.	-	.	ID=Mmel_00011037-RA:exon:353;Parent=Mmel_00011037-RA;
Scv2yLs_6635	maker	exon	297350	297700	.	-	.	ID=Mmel_00011037-RA:exon:352;Parent=Mmel_00011037-RA;
Scv2yLs_6635	maker	exon	297804	297940	.	-	.	ID=Mmel_00011037-RA:exon:351;Parent=Mmel_00011037-RA;
Scv2yLs_6635	maker	exon	298023	298146	.	-	.	ID=Mmel_00011037-RA:exon:350;Parent=Mmel_00011037-RA;
Scv2yLs_6635	maker	exon	298304	298602	.	-	.	ID=Mmel_00011037-RA:exon:349;Parent=Mmel_00011037-RA;
Scv2yLs_6635	maker	exon	299248	299318	.	-	.	ID=Mmel_00011037-RA:exon:348;Parent=Mmel_00011037-RA;
Scv2yLs_6635	maker	exon	299446	299755	.	-	.	ID=Mmel_00011037-RA:exon:347;Parent=Mmel_00011037-RA;
Scv2yLs_6635	maker	exon	300240	300410	.	-	.	ID=Mmel_00011037-RA:exon:346;Parent=Mmel_00011037-RA;
Scv2yLs_6635	maker	exon	300738	300887	.	-	.	ID=Mmel_00011037-RA:exon:345;Parent=Mmel_00011037-RA;
Scv2yLs_6635	maker	exon	300985	301103	.	-	.	ID=Mmel_00011037-RA:exon:344;Parent=Mmel_00011037-RA;
Scv2yLs_6635	maker	exon	301799	301937	.	-	.	ID=Mmel_00011037-RA:exon:343;Parent=Mmel_00011037-RA;
Scv2yLs_6635	maker	exon	302011	302114	.	-	.	ID=Mmel_00011037-RA:exon:342;Parent=Mmel_00011037-RA;
Scv2yLs_6635	maker	exon	302221	302319	.	-	.	ID=Mmel_00011037-RA:exon:341;Parent=Mmel_00011037-RA;
Scv2yLs_6635	maker	exon	302404	302467	.	-	.	ID=Mmel_00011037-RA:exon:340;Parent=Mmel_00011037-RA;
Scv2yLs_6635	maker	exon	305416	305511	.	-	.	ID=Mmel_00011037-RA:exon:339;Parent=Mmel_00011037-RA;
Scv2yLs_6635	maker	exon	305652	305756	.	-	.	ID=Mmel_00011037-RA:exon:338;Parent=Mmel_00011037-RA;
Scv2yLs_6635	maker	exon	305848	306018	.	-	.	ID=Mmel_00011037-RA:exon:337;Parent=Mmel_00011037-RA;
Scv2yLs_6635	maker	exon	306113	306238	.	-	.	ID=Mmel_00011037-RA:exon:336;Parent=Mmel_00011037-RA;
Scv2yLs_6635	maker	exon	306521	306724	.	-	.	ID=Mmel_00011037-RA:exon:335;Parent=Mmel_00011037-RA;
Scv2yLs_6635	maker	exon	306828	307136	.	-	.	ID=Mmel_00011037-RA:exon:334;Parent=Mmel_00011037-RA;
Scv2yLs_6635	maker	exon	307322	307420	.	-	.	ID=Mmel_00011037-RA:exon:333;Parent=Mmel_00011037-RA;
Scv2yLs_6635	maker	exon	307633	307747	.	-	.	ID=Mmel_00011037-RA:exon:332;Parent=Mmel_00011037-RA;
Scv2yLs_6635	maker	exon	307842	307869	.	-	.	ID=Mmel_00011037-RA:exon:331;Parent=Mmel_00011037-RA;
Scv2yLs_6635	maker	exon	309183	309339	.	-	.	ID=Mmel_00011037-RA:exon:330;Parent=Mmel_00011037-RA;
Scv2yLs_6635	maker	exon	309431	309574	.	-	.	ID=Mmel_00011037-RA:exon:329;Parent=Mmel_00011037-RA;
Scv2yLs_6635	maker	exon	309663	309876	.	-	.	ID=Mmel_00011037-RA:exon:328;Parent=Mmel_00011037-RA;
Scv2yLs_6635	maker	exon	316320	316468	.	-	.	ID=Mmel_00011037-RA:exon:327;Parent=Mmel_00011037-RA;
Scv2yLs_6635	maker	exon	319006	319089	.	-	.	ID=Mmel_00011037-RA:exon:326;Parent=Mmel_00011037-RA;
Scv2yLs_6635	maker	exon	319628	319883	.	-	.	ID=Mmel_00011037-RA:exon:325;Parent=Mmel_00011037-RA;
Scv2yLs_6635	maker	exon	319974	320110	.	-	.	ID=Mmel_00011037-RA:exon:324;Parent=Mmel_00011037-RA;
Scv2yLs_6635	maker	exon	320549	320621	.	-	.	ID=Mmel_00011037-RA:exon:323;Parent=Mmel_00011037-RA;
Scv2yLs_6635	maker	exon	320935	321052	.	-	.	ID=Mmel_00011037-RA:exon:322;Parent=Mmel_00011037-RA;
Scv2yLs_6635	maker	exon	321146	321233	.	-	.	ID=Mmel_00011037-RA:exon:321;Parent=Mmel_00011037-RA;
Scv2yLs_6635	maker	exon	321904	321986	.	-	.	ID=Mmel_00011037-RA:exon:320;Parent=Mmel_00011037-RA;
Scv2yLs_6635	maker	exon	322088	322397	.	-	.	ID=Mmel_00011037-RA:exon:319;Parent=Mmel_00011037-RA;
Scv2yLs_6635	maker	exon	322887	323057	.	-	.	ID=Mmel_00011037-RA:exon:318;Parent=Mmel_00011037-RA;
Scv2yLs_6635	maker	exon	323570	323719	.	-	.	ID=Mmel_00011037-RA:exon:317;Parent=Mmel_00011037-RA;
Scv2yLs_6635	maker	exon	323819	323937	.	-	.	ID=Mmel_00011037-RA:exon:316;Parent=Mmel_00011037-RA;
Scv2yLs_6635	maker	exon	324872	325010	.	-	.	ID=Mmel_00011037-RA:exon:315;Parent=Mmel_00011037-RA;
Scv2yLs_6635	maker	exon	325101	325204	.	-	.	ID=Mmel_00011037-RA:exon:314;Parent=Mmel_00011037-RA;
Scv2yLs_6635	maker	exon	325306	325404	.	-	.	ID=Mmel_00011037-RA:exon:313;Parent=Mmel_00011037-RA;
Scv2yLs_6635	maker	exon	325501	325564	.	-	.	ID=Mmel_00011037-RA:exon:312;Parent=Mmel_00011037-RA;
Scv2yLs_6635	maker	exon	325694	325786	.	-	.	ID=Mmel_00011037-RA:exon:311;Parent=Mmel_00011037-RA;
Scv2yLs_6635	maker	exon	325872	325986	.	-	.	ID=Mmel_00011037-RA:exon:310;Parent=Mmel_00011037-RA;
Scv2yLs_6635	maker	exon	326084	326111	.	-	.	ID=Mmel_00011037-RA:exon:309;Parent=Mmel_00011037-RA;
Scv2yLs_6635	maker	exon	326673	326829	.	-	.	ID=Mmel_00011037-RA:exon:308;Parent=Mmel_00011037-RA;
Scv2yLs_6635	maker	exon	326921	327064	.	-	.	ID=Mmel_00011037-RA:exon:307;Parent=Mmel_00011037-RA;
Scv2yLs_6635	maker	exon	327143	327392	.	-	.	ID=Mmel_00011037-RA:exon:306;Parent=Mmel_00011037-RA;
Scv2yLs_6635	maker	five_prime_UTR	327350	327392	.	-	.	ID=Mmel_00011037-RA:five_prime_utr;Parent=Mmel_00011037-RA;
Scv2yLs_6635	maker	CDS	327143	327349	.	-	0	ID=Mmel_00011037-RA:cds;Parent=Mmel_00011037-RA;
Scv2yLs_6635	maker	CDS	326921	327064	.	-	0	ID=Mmel_00011037-RA:cds;Parent=Mmel_00011037-RA;
Scv2yLs_6635	maker	CDS	326673	326829	.	-	0	ID=Mmel_00011037-RA:cds;Parent=Mmel_00011037-RA;
Scv2yLs_6635	maker	CDS	326084	326111	.	-	2	ID=Mmel_00011037-RA:cds;Parent=Mmel_00011037-RA;
Scv2yLs_6635	maker	CDS	325872	325986	.	-	1	ID=Mmel_00011037-RA:cds;Parent=Mmel_00011037-RA;
Scv2yLs_6635	maker	CDS	325694	325786	.	-	0	ID=Mmel_00011037-RA:cds;Parent=Mmel_00011037-RA;
Scv2yLs_6635	maker	CDS	325501	325564	.	-	0	ID=Mmel_00011037-RA:cds;Parent=Mmel_00011037-RA;
Scv2yLs_6635	maker	CDS	325306	325404	.	-	2	ID=Mmel_00011037-RA:cds;Parent=Mmel_00011037-RA;
Scv2yLs_6635	maker	CDS	325101	325204	.	-	2	ID=Mmel_00011037-RA:cds;Parent=Mmel_00011037-RA;
Scv2yLs_6635	maker	CDS	324872	325010	.	-	0	ID=Mmel_00011037-RA:cds;Parent=Mmel_00011037-RA;
Scv2yLs_6635	maker	CDS	323819	323937	.	-	2	ID=Mmel_00011037-RA:cds;Parent=Mmel_00011037-RA;
Scv2yLs_6635	maker	CDS	323570	323719	.	-	0	ID=Mmel_00011037-RA:cds;Parent=Mmel_00011037-RA;
Scv2yLs_6635	maker	CDS	322887	323057	.	-	0	ID=Mmel_00011037-RA:cds;Parent=Mmel_00011037-RA;
Scv2yLs_6635	maker	CDS	322088	322397	.	-	0	ID=Mmel_00011037-RA:cds;Parent=Mmel_00011037-RA;
Scv2yLs_6635	maker	CDS	321904	321986	.	-	2	ID=Mmel_00011037-RA:cds;Parent=Mmel_00011037-RA;
Scv2yLs_6635	maker	CDS	321146	321233	.	-	0	ID=Mmel_00011037-RA:cds;Parent=Mmel_00011037-RA;
Scv2yLs_6635	maker	CDS	320935	321052	.	-	2	ID=Mmel_00011037-RA:cds;Parent=Mmel_00011037-RA;
Scv2yLs_6635	maker	CDS	320549	320621	.	-	1	ID=Mmel_00011037-RA:cds;Parent=Mmel_00011037-RA;
Scv2yLs_6635	maker	CDS	319974	320110	.	-	0	ID=Mmel_00011037-RA:cds;Parent=Mmel_00011037-RA;
Scv2yLs_6635	maker	CDS	319628	319883	.	-	1	ID=Mmel_00011037-RA:cds;Parent=Mmel_00011037-RA;
Scv2yLs_6635	maker	CDS	319006	319089	.	-	0	ID=Mmel_00011037-RA:cds;Parent=Mmel_00011037-RA;
Scv2yLs_6635	maker	CDS	316320	316468	.	-	0	ID=Mmel_00011037-RA:cds;Parent=Mmel_00011037-RA;
Scv2yLs_6635	maker	CDS	309663	309876	.	-	1	ID=Mmel_00011037-RA:cds;Parent=Mmel_00011037-RA;
Scv2yLs_6635	maker	CDS	309431	309574	.	-	0	ID=Mmel_00011037-RA:cds;Parent=Mmel_00011037-RA;
Scv2yLs_6635	maker	CDS	309183	309339	.	-	0	ID=Mmel_00011037-RA:cds;Parent=Mmel_00011037-RA;
Scv2yLs_6635	maker	CDS	307842	307869	.	-	2	ID=Mmel_00011037-RA:cds;Parent=Mmel_00011037-RA;
Scv2yLs_6635	maker	CDS	307633	307747	.	-	1	ID=Mmel_00011037-RA:cds;Parent=Mmel_00011037-RA;
Scv2yLs_6635	maker	CDS	307322	307420	.	-	0	ID=Mmel_00011037-RA:cds;Parent=Mmel_00011037-RA;
Scv2yLs_6635	maker	CDS	306828	307136	.	-	0	ID=Mmel_00011037-RA:cds;Parent=Mmel_00011037-RA;
Scv2yLs_6635	maker	CDS	306521	306724	.	-	0	ID=Mmel_00011037-RA:cds;Parent=Mmel_00011037-RA;
Scv2yLs_6635	maker	CDS	306113	306238	.	-	0	ID=Mmel_00011037-RA:cds;Parent=Mmel_00011037-RA;
Scv2yLs_6635	maker	CDS	305848	306018	.	-	0	ID=Mmel_00011037-RA:cds;Parent=Mmel_00011037-RA;
Scv2yLs_6635	maker	CDS	305652	305756	.	-	0	ID=Mmel_00011037-RA:cds;Parent=Mmel_00011037-RA;
Scv2yLs_6635	maker	CDS	305416	305511	.	-	0	ID=Mmel_00011037-RA:cds;Parent=Mmel_00011037-RA;
Scv2yLs_6635	maker	CDS	302404	302467	.	-	0	ID=Mmel_00011037-RA:cds;Parent=Mmel_00011037-RA;
Scv2yLs_6635	maker	CDS	302221	302319	.	-	2	ID=Mmel_00011037-RA:cds;Parent=Mmel_00011037-RA;
Scv2yLs_6635	maker	CDS	302011	302114	.	-	2	ID=Mmel_00011037-RA:cds;Parent=Mmel_00011037-RA;
Scv2yLs_6635	maker	CDS	301799	301937	.	-	0	ID=Mmel_00011037-RA:cds;Parent=Mmel_00011037-RA;
Scv2yLs_6635	maker	CDS	300985	301103	.	-	2	ID=Mmel_00011037-RA:cds;Parent=Mmel_00011037-RA;
Scv2yLs_6635	maker	CDS	300738	300887	.	-	0	ID=Mmel_00011037-RA:cds;Parent=Mmel_00011037-RA;
Scv2yLs_6635	maker	CDS	300240	300410	.	-	0	ID=Mmel_00011037-RA:cds;Parent=Mmel_00011037-RA;
Scv2yLs_6635	maker	CDS	299446	299755	.	-	0	ID=Mmel_00011037-RA:cds;Parent=Mmel_00011037-RA;
Scv2yLs_6635	maker	CDS	299248	299318	.	-	2	ID=Mmel_00011037-RA:cds;Parent=Mmel_00011037-RA;
Scv2yLs_6635	maker	CDS	298304	298602	.	-	0	ID=Mmel_00011037-RA:cds;Parent=Mmel_00011037-RA;
Scv2yLs_6635	maker	CDS	298023	298146	.	-	1	ID=Mmel_00011037-RA:cds;Parent=Mmel_00011037-RA;
Scv2yLs_6635	maker	CDS	297804	297940	.	-	0	ID=Mmel_00011037-RA:cds;Parent=Mmel_00011037-RA;
Scv2yLs_6635	maker	CDS	297350	297700	.	-	1	ID=Mmel_00011037-RA:cds;Parent=Mmel_00011037-RA;
Scv2yLs_6635	maker	CDS	296631	296775	.	-	1	ID=Mmel_00011037-RA:cds;Parent=Mmel_00011037-RA;
Scv2yLs_6635	maker	gene	263465	271674	.	-	.	ID=Mmel_00011033;Name=Mmel_00011033;Alias=maker-Scv2yLs_6635-snap-gene-3.37;Note=Similar to MYH4: Myosin-4 (Sus scrofa OX%3D9823);Dbxref=InterPro:IPR002928,PFAM:PF01576;Ontology_term=GO:0003774,GO:0016459;
Scv2yLs_6635	maker	mRNA	263465	271674	.	-	.	ID=Mmel_00011033-RA;Parent=Mmel_00011033;Name=Mmel_00011033-RA;Alias=maker-Scv2yLs_6635-snap-gene-3.37-mRNA-1;_AED=0.23;_QI=0|0.2|0.16|0.33|0.8|0.66|6|0|295;_eAED=0.23;Note=Similar to MYH4: Myosin-4 (Sus scrofa OX%3D9823);Dbxref=InterPro:IPR002928,PFAM:PF01576;Ontology_term=GO:0003774,GO:0016459;
Scv2yLs_6635	maker	exon	271670	271674	.	-	.	ID=Mmel_00011033-RA:exon:359;Parent=Mmel_00011033-RA;
Scv2yLs_6635	maker	exon	266103	266358	.	-	.	ID=Mmel_00011033-RA:exon:358;Parent=Mmel_00011033-RA;
Scv2yLs_6635	maker	exon	264905	265147	.	-	.	ID=Mmel_00011033-RA:exon:357;Parent=Mmel_00011033-RA;
Scv2yLs_6635	maker	exon	264412	264478	.	-	.	ID=Mmel_00011033-RA:exon:356;Parent=Mmel_00011033-RA;
Scv2yLs_6635	maker	exon	264116	264234	.	-	.	ID=Mmel_00011033-RA:exon:355;Parent=Mmel_00011033-RA;
Scv2yLs_6635	maker	exon	263465	263659	.	-	.	ID=Mmel_00011033-RA:exon:354;Parent=Mmel_00011033-RA;
Scv2yLs_6635	maker	CDS	271670	271674	.	-	0	ID=Mmel_00011033-RA:cds;Parent=Mmel_00011033-RA;
Scv2yLs_6635	maker	CDS	266103	266358	.	-	1	ID=Mmel_00011033-RA:cds;Parent=Mmel_00011033-RA;
Scv2yLs_6635	maker	CDS	264905	265147	.	-	0	ID=Mmel_00011033-RA:cds;Parent=Mmel_00011033-RA;
Scv2yLs_6635	maker	CDS	264412	264478	.	-	0	ID=Mmel_00011033-RA:cds;Parent=Mmel_00011033-RA;
Scv2yLs_6635	maker	CDS	264116	264234	.	-	2	ID=Mmel_00011033-RA:cds;Parent=Mmel_00011033-RA;
Scv2yLs_6635	maker	CDS	263465	263659	.	-	0	ID=Mmel_00011033-RA:cds;Parent=Mmel_00011033-RA;
Scv2yLs_6635	maker	gene	362353	364736	.	-	.	ID=Mmel_00011042;Name=Mmel_00011042;Alias=maker-Scv2yLs_6635-snap-gene-3.43;Note=Similar to SCO1: Protein SCO1 homolog%2C mitochondrial (Bos taurus OX%3D9913);Dbxref=InterPro:IPR003782,PFAM:PF02630;
Scv2yLs_6635	maker	mRNA	362353	364736	.	-	.	ID=Mmel_00011042-RA;Parent=Mmel_00011042;Name=Mmel_00011042-RA;Alias=maker-Scv2yLs_6635-snap-gene-3.43-mRNA-1;_AED=0.30;_QI=0|0.75|0.6|0.8|0.75|0.8|5|318|213;_eAED=0.30;Note=Similar to SCO1: Protein SCO1 homolog%2C mitochondrial (Bos taurus OX%3D9913);Dbxref=InterPro:IPR003782,PFAM:PF02630;
Scv2yLs_6635	maker	exon	362353	362799	.	-	.	ID=Mmel_00011042-RA:exon:364;Parent=Mmel_00011042-RA;
Scv2yLs_6635	maker	exon	363711	363826	.	-	.	ID=Mmel_00011042-RA:exon:363;Parent=Mmel_00011042-RA;
Scv2yLs_6635	maker	exon	363940	364032	.	-	.	ID=Mmel_00011042-RA:exon:362;Parent=Mmel_00011042-RA;
Scv2yLs_6635	maker	exon	364244	364516	.	-	.	ID=Mmel_00011042-RA:exon:361;Parent=Mmel_00011042-RA;
Scv2yLs_6635	maker	exon	364706	364736	.	-	.	ID=Mmel_00011042-RA:exon:360;Parent=Mmel_00011042-RA;
Scv2yLs_6635	maker	CDS	364706	364736	.	-	0	ID=Mmel_00011042-RA:cds;Parent=Mmel_00011042-RA;
Scv2yLs_6635	maker	CDS	364244	364516	.	-	2	ID=Mmel_00011042-RA:cds;Parent=Mmel_00011042-RA;
Scv2yLs_6635	maker	CDS	363940	364032	.	-	2	ID=Mmel_00011042-RA:cds;Parent=Mmel_00011042-RA;
Scv2yLs_6635	maker	CDS	363711	363826	.	-	2	ID=Mmel_00011042-RA:cds;Parent=Mmel_00011042-RA;
Scv2yLs_6635	maker	CDS	362671	362799	.	-	0	ID=Mmel_00011042-RA:cds;Parent=Mmel_00011042-RA;
Scv2yLs_6635	maker	three_prime_UTR	362353	362670	.	-	.	ID=Mmel_00011042-RA:three_prime_utr;Parent=Mmel_00011042-RA;
Scv2yLs_6635	maker	gene	280012	286862	.	-	.	ID=Mmel_00011036;Name=Mmel_00011036;Alias=maker-Scv2yLs_6635-augustus-gene-3.55;Note=Similar to MYH1: Myosin-1 (Equus caballus OX%3D9796);Dbxref=InterPro:IPR001609,InterPro:IPR004009,PFAM:PF00063,PFAM:PF02736;Ontology_term=GO:0003774,GO:0005524,GO:0016459;
Scv2yLs_6635	maker	mRNA	280012	286862	.	-	.	ID=Mmel_00011036-RA;Parent=Mmel_00011036;Name=Mmel_00011036-RA;Alias=maker-Scv2yLs_6635-augustus-gene-3.55-mRNA-1;_AED=0.34;_QI=125|0.8|0.72|1|1|1|11|0|511;_eAED=0.34;Note=Similar to MYH1: Myosin-1 (Equus caballus OX%3D9796);Dbxref=InterPro:IPR001609,InterPro:IPR004009,PFAM:PF00063,PFAM:PF02736;Ontology_term=GO:0003774,GO:0005524,GO:0016459;
Scv2yLs_6635	maker	exon	280012	280173	.	-	.	ID=Mmel_00011036-RA:exon:375;Parent=Mmel_00011036-RA;
Scv2yLs_6635	maker	exon	281926	282181	.	-	.	ID=Mmel_00011036-RA:exon:374;Parent=Mmel_00011036-RA;
Scv2yLs_6635	maker	exon	282286	282422	.	-	.	ID=Mmel_00011036-RA:exon:373;Parent=Mmel_00011036-RA;
Scv2yLs_6635	maker	exon	282508	282631	.	-	.	ID=Mmel_00011036-RA:exon:372;Parent=Mmel_00011036-RA;
Scv2yLs_6635	maker	exon	282967	283084	.	-	.	ID=Mmel_00011036-RA:exon:371;Parent=Mmel_00011036-RA;
Scv2yLs_6635	maker	exon	283179	283266	.	-	.	ID=Mmel_00011036-RA:exon:370;Parent=Mmel_00011036-RA;
Scv2yLs_6635	maker	exon	283913	284027	.	-	.	ID=Mmel_00011036-RA:exon:369;Parent=Mmel_00011036-RA;
Scv2yLs_6635	maker	exon	284125	284152	.	-	.	ID=Mmel_00011036-RA:exon:368;Parent=Mmel_00011036-RA;
Scv2yLs_6635	maker	exon	286051	286207	.	-	.	ID=Mmel_00011036-RA:exon:367;Parent=Mmel_00011036-RA;
Scv2yLs_6635	maker	exon	286299	286442	.	-	.	ID=Mmel_00011036-RA:exon:366;Parent=Mmel_00011036-RA;
Scv2yLs_6635	maker	exon	286531	286862	.	-	.	ID=Mmel_00011036-RA:exon:365;Parent=Mmel_00011036-RA;
Scv2yLs_6635	maker	five_prime_UTR	286738	286862	.	-	.	ID=Mmel_00011036-RA:five_prime_utr;Parent=Mmel_00011036-RA;
Scv2yLs_6635	maker	CDS	286531	286737	.	-	0	ID=Mmel_00011036-RA:cds;Parent=Mmel_00011036-RA;
Scv2yLs_6635	maker	CDS	286299	286442	.	-	0	ID=Mmel_00011036-RA:cds;Parent=Mmel_00011036-RA;
Scv2yLs_6635	maker	CDS	286051	286207	.	-	0	ID=Mmel_00011036-RA:cds;Parent=Mmel_00011036-RA;
Scv2yLs_6635	maker	CDS	284125	284152	.	-	2	ID=Mmel_00011036-RA:cds;Parent=Mmel_00011036-RA;
Scv2yLs_6635	maker	CDS	283913	284027	.	-	1	ID=Mmel_00011036-RA:cds;Parent=Mmel_00011036-RA;
Scv2yLs_6635	maker	CDS	283179	283266	.	-	0	ID=Mmel_00011036-RA:cds;Parent=Mmel_00011036-RA;
Scv2yLs_6635	maker	CDS	282967	283084	.	-	2	ID=Mmel_00011036-RA:cds;Parent=Mmel_00011036-RA;
Scv2yLs_6635	maker	CDS	282508	282631	.	-	1	ID=Mmel_00011036-RA:cds;Parent=Mmel_00011036-RA;
Scv2yLs_6635	maker	CDS	282286	282422	.	-	0	ID=Mmel_00011036-RA:cds;Parent=Mmel_00011036-RA;
Scv2yLs_6635	maker	CDS	281926	282181	.	-	1	ID=Mmel_00011036-RA:cds;Parent=Mmel_00011036-RA;
Scv2yLs_6635	maker	CDS	280012	280173	.	-	0	ID=Mmel_00011036-RA:cds;Parent=Mmel_00011036-RA;
Scv2yLs_6635	maker	gene	256059	256453	.	-	.	ID=Mmel_00011032;Name=Mmel_00011032;Alias=maker-Scv2yLs_6635-augustus-gene-3.53;Note=Similar to MYH1B: Myosin-1B (Gallus gallus OX%3D9031);Dbxref=InterPro:IPR001609,PFAM:PF00063;Ontology_term=GO:0003774,GO:0005524,GO:0016459;
Scv2yLs_6635	maker	mRNA	256059	256453	.	-	.	ID=Mmel_00011032-RA;Parent=Mmel_00011032;Name=Mmel_00011032-RA;Alias=maker-Scv2yLs_6635-augustus-gene-3.53-mRNA-1;_AED=0.37;_QI=25|1|0.5|1|1|1|2|0|92;_eAED=0.37;Note=Similar to MYH1B: Myosin-1B (Gallus gallus OX%3D9031);Dbxref=InterPro:IPR001609,PFAM:PF00063;Ontology_term=GO:0003774,GO:0005524,GO:0016459;
Scv2yLs_6635	maker	exon	256059	256241	.	-	.	ID=Mmel_00011032-RA:exon:377;Parent=Mmel_00011032-RA;
Scv2yLs_6635	maker	exon	256333	256453	.	-	.	ID=Mmel_00011032-RA:exon:376;Parent=Mmel_00011032-RA;
Scv2yLs_6635	maker	five_prime_UTR	256429	256453	.	-	.	ID=Mmel_00011032-RA:five_prime_utr;Parent=Mmel_00011032-RA;
Scv2yLs_6635	maker	CDS	256333	256428	.	-	0	ID=Mmel_00011032-RA:cds;Parent=Mmel_00011032-RA;
Scv2yLs_6635	maker	CDS	256059	256241	.	-	0	ID=Mmel_00011032-RA:cds;Parent=Mmel_00011032-RA;
Scv2yLs_6635	maker	gene	336746	344949	.	-	.	ID=Mmel_00011040;Name=Mmel_00011040;Alias=augustus_masked-Scv2yLs_6635-processed-gene-3.77;Note=Similar to MYH1B: Myosin-1B (Gallus gallus OX%3D9031);Dbxref=InterPro:IPR002928,PFAM:PF01576;Ontology_term=GO:0003774,GO:0016459;
Scv2yLs_6635	maker	mRNA	336746	344949	.	-	.	ID=Mmel_00011040-RA;Parent=Mmel_00011040;Name=Mmel_00011040-RA;Alias=augustus_masked-Scv2yLs_6635-processed-gene-3.77-mRNA-1;_AED=0.43;_QI=0|0|0.07|0.92|1|1|13|0|646;_eAED=0.43;Note=Similar to MYH1B: Myosin-1B (Gallus gallus OX%3D9031);Dbxref=InterPro:IPR002928,PFAM:PF01576;Ontology_term=GO:0003774,GO:0016459;
Scv2yLs_6635	maker	exon	344929	344949	.	-	.	ID=Mmel_00011040-RA:exon:390;Parent=Mmel_00011040-RA;
Scv2yLs_6635	maker	exon	344284	344480	.	-	.	ID=Mmel_00011040-RA:exon:389;Parent=Mmel_00011040-RA;
Scv2yLs_6635	maker	exon	343930	344113	.	-	.	ID=Mmel_00011040-RA:exon:388;Parent=Mmel_00011040-RA;
Scv2yLs_6635	maker	exon	343117	343237	.	-	.	ID=Mmel_00011040-RA:exon:387;Parent=Mmel_00011040-RA;
Scv2yLs_6635	maker	exon	342393	342517	.	-	.	ID=Mmel_00011040-RA:exon:386;Parent=Mmel_00011040-RA;
Scv2yLs_6635	maker	exon	341886	342194	.	-	.	ID=Mmel_00011040-RA:exon:385;Parent=Mmel_00011040-RA;
Scv2yLs_6635	maker	exon	341597	341800	.	-	.	ID=Mmel_00011040-RA:exon:384;Parent=Mmel_00011040-RA;
Scv2yLs_6635	maker	exon	341353	341478	.	-	.	ID=Mmel_00011040-RA:exon:383;Parent=Mmel_00011040-RA;
Scv2yLs_6635	maker	exon	339695	339865	.	-	.	ID=Mmel_00011040-RA:exon:382;Parent=Mmel_00011040-RA;
Scv2yLs_6635	maker	exon	339512	339616	.	-	.	ID=Mmel_00011040-RA:exon:381;Parent=Mmel_00011040-RA;
Scv2yLs_6635	maker	exon	339343	339438	.	-	.	ID=Mmel_00011040-RA:exon:380;Parent=Mmel_00011040-RA;
Scv2yLs_6635	maker	exon	339085	339222	.	-	.	ID=Mmel_00011040-RA:exon:379;Parent=Mmel_00011040-RA;
Scv2yLs_6635	maker	exon	336746	336889	.	-	.	ID=Mmel_00011040-RA:exon:378;Parent=Mmel_00011040-RA;
Scv2yLs_6635	maker	CDS	344929	344949	.	-	0	ID=Mmel_00011040-RA:cds;Parent=Mmel_00011040-RA;
Scv2yLs_6635	maker	CDS	344284	344480	.	-	0	ID=Mmel_00011040-RA:cds;Parent=Mmel_00011040-RA;
Scv2yLs_6635	maker	CDS	343930	344113	.	-	1	ID=Mmel_00011040-RA:cds;Parent=Mmel_00011040-RA;
Scv2yLs_6635	maker	CDS	343117	343237	.	-	0	ID=Mmel_00011040-RA:cds;Parent=Mmel_00011040-RA;
Scv2yLs_6635	maker	CDS	342393	342517	.	-	2	ID=Mmel_00011040-RA:cds;Parent=Mmel_00011040-RA;
Scv2yLs_6635	maker	CDS	341886	342194	.	-	0	ID=Mmel_00011040-RA:cds;Parent=Mmel_00011040-RA;
Scv2yLs_6635	maker	CDS	341597	341800	.	-	0	ID=Mmel_00011040-RA:cds;Parent=Mmel_00011040-RA;
Scv2yLs_6635	maker	CDS	341353	341478	.	-	0	ID=Mmel_00011040-RA:cds;Parent=Mmel_00011040-RA;
Scv2yLs_6635	maker	CDS	339695	339865	.	-	0	ID=Mmel_00011040-RA:cds;Parent=Mmel_00011040-RA;
Scv2yLs_6635	maker	CDS	339512	339616	.	-	0	ID=Mmel_00011040-RA:cds;Parent=Mmel_00011040-RA;
Scv2yLs_6635	maker	CDS	339343	339438	.	-	0	ID=Mmel_00011040-RA:cds;Parent=Mmel_00011040-RA;
Scv2yLs_6635	maker	CDS	339085	339222	.	-	0	ID=Mmel_00011040-RA:cds;Parent=Mmel_00011040-RA;
Scv2yLs_6635	maker	CDS	336746	336889	.	-	0	ID=Mmel_00011040-RA:cds;Parent=Mmel_00011040-RA;
Scv2yLs_6635	maker	gene	272440	276114	.	-	.	ID=Mmel_00011035;Name=Mmel_00011035;Alias=snap_masked-Scv2yLs_6635-processed-gene-3.7;Note=Protein of unknown function;
Scv2yLs_6635	maker	mRNA	272440	276114	.	-	.	ID=Mmel_00011035-RA;Parent=Mmel_00011035;Name=Mmel_00011035-RA;Alias=snap_masked-Scv2yLs_6635-processed-gene-3.7-mRNA-1;_AED=0.99;_QI=0|0|0|0|1|1|4|0|91;_eAED=1.00;Note=Protein of unknown function;
Scv2yLs_6635	maker	exon	276109	276114	.	-	.	ID=Mmel_00011035-RA:exon:394;Parent=Mmel_00011035-RA;
Scv2yLs_6635	maker	exon	274704	274845	.	-	.	ID=Mmel_00011035-RA:exon:393;Parent=Mmel_00011035-RA;
Scv2yLs_6635	maker	exon	274082	274201	.	-	.	ID=Mmel_00011035-RA:exon:392;Parent=Mmel_00011035-RA;
Scv2yLs_6635	maker	exon	272440	272447	.	-	.	ID=Mmel_00011035-RA:exon:391;Parent=Mmel_00011035-RA;
Scv2yLs_6635	maker	CDS	276109	276114	.	-	0	ID=Mmel_00011035-RA:cds;Parent=Mmel_00011035-RA;
Scv2yLs_6635	maker	CDS	274704	274845	.	-	0	ID=Mmel_00011035-RA:cds;Parent=Mmel_00011035-RA;
Scv2yLs_6635	maker	CDS	274082	274201	.	-	2	ID=Mmel_00011035-RA:cds;Parent=Mmel_00011035-RA;
Scv2yLs_6635	maker	CDS	272440	272447	.	-	2	ID=Mmel_00011035-RA:cds;Parent=Mmel_00011035-RA;
Scv2yLs_6635	maker	gene	409986	435284	.	+	.	ID=Mmel_00011044;Name=Mmel_00011044;Alias=maker-Scv2yLs_6635-snap-gene-4.14;Note=Similar to Map2k4: Dual specificity mitogen-activated protein kinase kinase 4 (Mus musculus OX%3D10090);Dbxref=InterPro:IPR000719,PFAM:PF00069;Ontology_term=GO:0004672,GO:0005524,GO:0006468;
Scv2yLs_6635	maker	mRNA	409986	435284	.	+	.	ID=Mmel_00011044-RA;Parent=Mmel_00011044;Name=Mmel_00011044-RA;Alias=maker-Scv2yLs_6635-snap-gene-4.14-mRNA-1;_AED=0.33;_QI=0|0.08|0|0.69|0.41|0.46|13|0|476;_eAED=0.33;Note=Similar to Map2k4: Dual specificity mitogen-activated protein kinase kinase 4 (Mus musculus OX%3D10090);Dbxref=InterPro:IPR000719,PFAM:PF00069;Ontology_term=GO:0004672,GO:0005524,GO:0006468;
Scv2yLs_6635	maker	exon	409986	410159	.	+	.	ID=Mmel_00011044-RA:exon:395;Parent=Mmel_00011044-RA;
Scv2yLs_6635	maker	exon	419483	419602	.	+	.	ID=Mmel_00011044-RA:exon:396;Parent=Mmel_00011044-RA;
Scv2yLs_6635	maker	exon	424788	424907	.	+	.	ID=Mmel_00011044-RA:exon:397;Parent=Mmel_00011044-RA;
Scv2yLs_6635	maker	exon	425645	425696	.	+	.	ID=Mmel_00011044-RA:exon:398;Parent=Mmel_00011044-RA;
Scv2yLs_6635	maker	exon	426083	426159	.	+	.	ID=Mmel_00011044-RA:exon:399;Parent=Mmel_00011044-RA;
Scv2yLs_6635	maker	exon	430982	431059	.	+	.	ID=Mmel_00011044-RA:exon:400;Parent=Mmel_00011044-RA;
Scv2yLs_6635	maker	exon	432440	432588	.	+	.	ID=Mmel_00011044-RA:exon:401;Parent=Mmel_00011044-RA;
Scv2yLs_6635	maker	exon	433069	433114	.	+	.	ID=Mmel_00011044-RA:exon:402;Parent=Mmel_00011044-RA;
Scv2yLs_6635	maker	exon	433849	433953	.	+	.	ID=Mmel_00011044-RA:exon:403;Parent=Mmel_00011044-RA;
Scv2yLs_6635	maker	exon	434251	434370	.	+	.	ID=Mmel_00011044-RA:exon:404;Parent=Mmel_00011044-RA;
Scv2yLs_6635	maker	exon	434534	434593	.	+	.	ID=Mmel_00011044-RA:exon:405;Parent=Mmel_00011044-RA;
Scv2yLs_6635	maker	exon	434823	434896	.	+	.	ID=Mmel_00011044-RA:exon:406;Parent=Mmel_00011044-RA;
Scv2yLs_6635	maker	exon	435032	435284	.	+	.	ID=Mmel_00011044-RA:exon:407;Parent=Mmel_00011044-RA;
Scv2yLs_6635	maker	CDS	409986	410159	.	+	0	ID=Mmel_00011044-RA:cds;Parent=Mmel_00011044-RA;
Scv2yLs_6635	maker	CDS	419483	419602	.	+	0	ID=Mmel_00011044-RA:cds;Parent=Mmel_00011044-RA;
Scv2yLs_6635	maker	CDS	424788	424907	.	+	0	ID=Mmel_00011044-RA:cds;Parent=Mmel_00011044-RA;
Scv2yLs_6635	maker	CDS	425645	425696	.	+	0	ID=Mmel_00011044-RA:cds;Parent=Mmel_00011044-RA;
Scv2yLs_6635	maker	CDS	426083	426159	.	+	2	ID=Mmel_00011044-RA:cds;Parent=Mmel_00011044-RA;
Scv2yLs_6635	maker	CDS	430982	431059	.	+	0	ID=Mmel_00011044-RA:cds;Parent=Mmel_00011044-RA;
Scv2yLs_6635	maker	CDS	432440	432588	.	+	0	ID=Mmel_00011044-RA:cds;Parent=Mmel_00011044-RA;
Scv2yLs_6635	maker	CDS	433069	433114	.	+	1	ID=Mmel_00011044-RA:cds;Parent=Mmel_00011044-RA;
Scv2yLs_6635	maker	CDS	433849	433953	.	+	0	ID=Mmel_00011044-RA:cds;Parent=Mmel_00011044-RA;
Scv2yLs_6635	maker	CDS	434251	434370	.	+	0	ID=Mmel_00011044-RA:cds;Parent=Mmel_00011044-RA;
Scv2yLs_6635	maker	CDS	434534	434593	.	+	0	ID=Mmel_00011044-RA:cds;Parent=Mmel_00011044-RA;
Scv2yLs_6635	maker	CDS	434823	434896	.	+	0	ID=Mmel_00011044-RA:cds;Parent=Mmel_00011044-RA;
Scv2yLs_6635	maker	CDS	435032	435284	.	+	1	ID=Mmel_00011044-RA:cds;Parent=Mmel_00011044-RA;
Scv2yLs_6635	maker	gene	441083	467205	.	-	.	ID=Mmel_00011045;Name=Mmel_00011045;Alias=maker-Scv2yLs_6635-snap-gene-4.15;Note=Similar to MYOCD: Myocardin (Homo sapiens OX%3D9606);Dbxref=InterPro:IPR004018,PFAM:PF02755;
Scv2yLs_6635	maker	mRNA	441083	467205	.	-	.	ID=Mmel_00011045-RA;Parent=Mmel_00011045;Name=Mmel_00011045-RA;Alias=maker-Scv2yLs_6635-snap-gene-4.15-mRNA-1;_AED=0.28;_QI=0|0|0|0.7|0.55|0.4|10|0|905;_eAED=0.32;Note=Similar to MYOCD: Myocardin (Homo sapiens OX%3D9606);Dbxref=InterPro:IPR004018,PFAM:PF02755;
Scv2yLs_6635	maker	exon	467151	467205	.	-	.	ID=Mmel_00011045-RA:exon:417;Parent=Mmel_00011045-RA;
Scv2yLs_6635	maker	exon	459279	459344	.	-	.	ID=Mmel_00011045-RA:exon:416;Parent=Mmel_00011045-RA;
Scv2yLs_6635	maker	exon	455822	455877	.	-	.	ID=Mmel_00011045-RA:exon:415;Parent=Mmel_00011045-RA;
Scv2yLs_6635	maker	exon	451339	451414	.	-	.	ID=Mmel_00011045-RA:exon:414;Parent=Mmel_00011045-RA;
Scv2yLs_6635	maker	exon	448816	448958	.	-	.	ID=Mmel_00011045-RA:exon:413;Parent=Mmel_00011045-RA;
Scv2yLs_6635	maker	exon	445057	445313	.	-	.	ID=Mmel_00011045-RA:exon:412;Parent=Mmel_00011045-RA;
Scv2yLs_6635	maker	exon	443808	444047	.	-	.	ID=Mmel_00011045-RA:exon:411;Parent=Mmel_00011045-RA;
Scv2yLs_6635	maker	exon	443306	443459	.	-	.	ID=Mmel_00011045-RA:exon:410;Parent=Mmel_00011045-RA;
Scv2yLs_6635	maker	exon	441887	442886	.	-	.	ID=Mmel_00011045-RA:exon:409;Parent=Mmel_00011045-RA;
Scv2yLs_6635	maker	exon	441083	441753	.	-	.	ID=Mmel_00011045-RA:exon:408;Parent=Mmel_00011045-RA;
Scv2yLs_6635	maker	CDS	467151	467205	.	-	0	ID=Mmel_00011045-RA:cds;Parent=Mmel_00011045-RA;
Scv2yLs_6635	maker	CDS	459279	459344	.	-	2	ID=Mmel_00011045-RA:cds;Parent=Mmel_00011045-RA;
Scv2yLs_6635	maker	CDS	455822	455877	.	-	2	ID=Mmel_00011045-RA:cds;Parent=Mmel_00011045-RA;
Scv2yLs_6635	maker	CDS	451339	451414	.	-	0	ID=Mmel_00011045-RA:cds;Parent=Mmel_00011045-RA;
Scv2yLs_6635	maker	CDS	448816	448958	.	-	2	ID=Mmel_00011045-RA:cds;Parent=Mmel_00011045-RA;
Scv2yLs_6635	maker	CDS	445057	445313	.	-	0	ID=Mmel_00011045-RA:cds;Parent=Mmel_00011045-RA;
Scv2yLs_6635	maker	CDS	443808	444047	.	-	1	ID=Mmel_00011045-RA:cds;Parent=Mmel_00011045-RA;
Scv2yLs_6635	maker	CDS	443306	443459	.	-	1	ID=Mmel_00011045-RA:cds;Parent=Mmel_00011045-RA;
Scv2yLs_6635	maker	CDS	441887	442886	.	-	0	ID=Mmel_00011045-RA:cds;Parent=Mmel_00011045-RA;
Scv2yLs_6635	maker	CDS	441083	441753	.	-	2	ID=Mmel_00011045-RA:cds;Parent=Mmel_00011045-RA;
Scv2yLs_6635	maker	gene	467332	470427	.	-	.	ID=Mmel_00011046;Name=Mmel_00011046;Alias=augustus_masked-Scv2yLs_6635-processed-gene-4.24;Note=Protein of unknown function;
Scv2yLs_6635	maker	mRNA	467332	470427	.	-	.	ID=Mmel_00011046-RA;Parent=Mmel_00011046;Name=Mmel_00011046-RA;Alias=augustus_masked-Scv2yLs_6635-processed-gene-4.24-mRNA-1;_AED=0.72;_QI=0|0|0|0|1|1|2|0|142;_eAED=1.00;Note=Protein of unknown function;
Scv2yLs_6635	maker	exon	470311	470427	.	-	.	ID=Mmel_00011046-RA:exon:419;Parent=Mmel_00011046-RA;
Scv2yLs_6635	maker	exon	467332	467643	.	-	.	ID=Mmel_00011046-RA:exon:418;Parent=Mmel_00011046-RA;
Scv2yLs_6635	maker	CDS	470311	470427	.	-	0	ID=Mmel_00011046-RA:cds;Parent=Mmel_00011046-RA;
Scv2yLs_6635	maker	CDS	467332	467643	.	-	0	ID=Mmel_00011046-RA:cds;Parent=Mmel_00011046-RA;
Scv2yLs_4477	maker	gene	97626	107824	.	+	.	ID=Mmel_00003194;Name=Mmel_00003194;Alias=maker-Scv2yLs_4477-augustus-gene-1.12;Note=Protein of unknown function;Dbxref=InterPro:IPR007797,PFAM:PF05110;
Scv2yLs_4477	maker	mRNA	97626	107824	.	+	.	ID=Mmel_00003194-RA;Parent=Mmel_00003194;Name=Mmel_00003194-RA;Alias=maker-Scv2yLs_4477-augustus-gene-1.12-mRNA-1;_AED=0.27;_QI=0|0|0|0|1|1|8|0|301;_eAED=0.27;Note=Protein of unknown function;Dbxref=InterPro:IPR007797,PFAM:PF05110;
Scv2yLs_4477	maker	exon	97626	97660	.	+	.	ID=Mmel_00003194-RA:exon:1009;Parent=Mmel_00003194-RA;
Scv2yLs_4477	maker	exon	99497	99599	.	+	.	ID=Mmel_00003194-RA:exon:1010;Parent=Mmel_00003194-RA;
Scv2yLs_4477	maker	exon	99857	100177	.	+	.	ID=Mmel_00003194-RA:exon:1011;Parent=Mmel_00003194-RA;
Scv2yLs_4477	maker	exon	101669	101713	.	+	.	ID=Mmel_00003194-RA:exon:1012;Parent=Mmel_00003194-RA;
Scv2yLs_4477	maker	exon	102547	102581	.	+	.	ID=Mmel_00003194-RA:exon:1013;Parent=Mmel_00003194-RA;
Scv2yLs_4477	maker	exon	103260	103380	.	+	.	ID=Mmel_00003194-RA:exon:1014;Parent=Mmel_00003194-RA;
Scv2yLs_4477	maker	exon	105971	106097	.	+	.	ID=Mmel_00003194-RA:exon:1015;Parent=Mmel_00003194-RA;
Scv2yLs_4477	maker	exon	107706	107824	.	+	.	ID=Mmel_00003194-RA:exon:1016;Parent=Mmel_00003194-RA;
Scv2yLs_4477	maker	CDS	97626	97660	.	+	0	ID=Mmel_00003194-RA:cds;Parent=Mmel_00003194-RA;
Scv2yLs_4477	maker	CDS	99497	99599	.	+	1	ID=Mmel_00003194-RA:cds;Parent=Mmel_00003194-RA;
Scv2yLs_4477	maker	CDS	99857	100177	.	+	0	ID=Mmel_00003194-RA:cds;Parent=Mmel_00003194-RA;
Scv2yLs_4477	maker	CDS	101669	101713	.	+	0	ID=Mmel_00003194-RA:cds;Parent=Mmel_00003194-RA;
Scv2yLs_4477	maker	CDS	102547	102581	.	+	0	ID=Mmel_00003194-RA:cds;Parent=Mmel_00003194-RA;
Scv2yLs_4477	maker	CDS	103260	103380	.	+	1	ID=Mmel_00003194-RA:cds;Parent=Mmel_00003194-RA;
Scv2yLs_4477	maker	CDS	105971	106097	.	+	0	ID=Mmel_00003194-RA:cds;Parent=Mmel_00003194-RA;
Scv2yLs_4477	maker	CDS	107706	107824	.	+	2	ID=Mmel_00003194-RA:cds;Parent=Mmel_00003194-RA;
Scv2yLs_4477	maker	gene	83227	89179	.	+	.	ID=Mmel_00003193;Name=Mmel_00003193;Alias=maker-Scv2yLs_4477-snap-gene-1.0;Note=Similar to Bmp3: Bone morphogenetic protein 3 (Mus musculus OX%3D10090);Dbxref=InterPro:IPR001839,PFAM:PF00019;Ontology_term=GO:0008083;
Scv2yLs_4477	maker	mRNA	83227	89179	.	+	.	ID=Mmel_00003193-RA;Parent=Mmel_00003193;Name=Mmel_00003193-RA;Alias=maker-Scv2yLs_4477-snap-gene-1.0-mRNA-1;_AED=0.31;_QI=0|0|0|0.5|1|1|4|0|365;_eAED=0.31;Note=Similar to Bmp3: Bone morphogenetic protein 3 (Mus musculus OX%3D10090);Dbxref=InterPro:IPR001839,PFAM:PF00019;Ontology_term=GO:0008083;
Scv2yLs_4477	maker	exon	83227	83231	.	+	.	ID=Mmel_00003193-RA:exon:1017;Parent=Mmel_00003193-RA;
Scv2yLs_4477	maker	exon	83586	83596	.	+	.	ID=Mmel_00003193-RA:exon:1018;Parent=Mmel_00003193-RA;
Scv2yLs_4477	maker	exon	86202	87091	.	+	.	ID=Mmel_00003193-RA:exon:1019;Parent=Mmel_00003193-RA;
Scv2yLs_4477	maker	exon	88988	89179	.	+	.	ID=Mmel_00003193-RA:exon:1020;Parent=Mmel_00003193-RA;
Scv2yLs_4477	maker	CDS	83227	83231	.	+	0	ID=Mmel_00003193-RA:cds;Parent=Mmel_00003193-RA;
Scv2yLs_4477	maker	CDS	83586	83596	.	+	1	ID=Mmel_00003193-RA:cds;Parent=Mmel_00003193-RA;
Scv2yLs_4477	maker	CDS	86202	87091	.	+	2	ID=Mmel_00003193-RA:cds;Parent=Mmel_00003193-RA;
Scv2yLs_4477	maker	CDS	88988	89179	.	+	0	ID=Mmel_00003193-RA:cds;Parent=Mmel_00003193-RA;
Scv2yLs_4477	maker	gene	149335	154346	.	+	.	ID=Mmel_00003197;Name=Mmel_00003197;Alias=maker-Scv2yLs_4477-augustus-gene-1.14;Note=Similar to NUDT9: ADP-ribose pyrophosphatase%2C mitochondrial (Homo sapiens OX%3D9606);Dbxref=InterPro:IPR000086,PFAM:PF00293;Ontology_term=GO:0016787;
Scv2yLs_4477	maker	mRNA	149335	154346	.	+	.	ID=Mmel_00003197-RA;Parent=Mmel_00003197;Name=Mmel_00003197-RA;Alias=maker-Scv2yLs_4477-augustus-gene-1.14-mRNA-1;_AED=0.37;_QI=0|0.66|0.57|1|1|1|7|356|298;_eAED=0.37;Note=Similar to NUDT9: ADP-ribose pyrophosphatase%2C mitochondrial (Homo sapiens OX%3D9606);Dbxref=InterPro:IPR000086,PFAM:PF00293;Ontology_term=GO:0016787;
Scv2yLs_4477	maker	exon	149335	149528	.	+	.	ID=Mmel_00003197-RA:exon:1021;Parent=Mmel_00003197-RA;
Scv2yLs_4477	maker	exon	150564	150659	.	+	.	ID=Mmel_00003197-RA:exon:1022;Parent=Mmel_00003197-RA;
Scv2yLs_4477	maker	exon	151142	151228	.	+	.	ID=Mmel_00003197-RA:exon:1023;Parent=Mmel_00003197-RA;
Scv2yLs_4477	maker	exon	152119	152230	.	+	.	ID=Mmel_00003197-RA:exon:1024;Parent=Mmel_00003197-RA;
Scv2yLs_4477	maker	exon	152396	152542	.	+	.	ID=Mmel_00003197-RA:exon:1025;Parent=Mmel_00003197-RA;
Scv2yLs_4477	maker	exon	152791	152875	.	+	.	ID=Mmel_00003197-RA:exon:1026;Parent=Mmel_00003197-RA;
Scv2yLs_4477	maker	exon	153815	154346	.	+	.	ID=Mmel_00003197-RA:exon:1027;Parent=Mmel_00003197-RA;
Scv2yLs_4477	maker	CDS	149335	149528	.	+	0	ID=Mmel_00003197-RA:cds;Parent=Mmel_00003197-RA;
Scv2yLs_4477	maker	CDS	150564	150659	.	+	1	ID=Mmel_00003197-RA:cds;Parent=Mmel_00003197-RA;
Scv2yLs_4477	maker	CDS	151142	151228	.	+	1	ID=Mmel_00003197-RA:cds;Parent=Mmel_00003197-RA;
Scv2yLs_4477	maker	CDS	152119	152230	.	+	1	ID=Mmel_00003197-RA:cds;Parent=Mmel_00003197-RA;
Scv2yLs_4477	maker	CDS	152396	152542	.	+	0	ID=Mmel_00003197-RA:cds;Parent=Mmel_00003197-RA;
Scv2yLs_4477	maker	CDS	152791	152875	.	+	0	ID=Mmel_00003197-RA:cds;Parent=Mmel_00003197-RA;
Scv2yLs_4477	maker	CDS	153815	153990	.	+	2	ID=Mmel_00003197-RA:cds;Parent=Mmel_00003197-RA;
Scv2yLs_4477	maker	three_prime_UTR	153991	154346	.	+	.	ID=Mmel_00003197-RA:three_prime_utr;Parent=Mmel_00003197-RA;
Scv2yLs_4477	maker	gene	112599	114142	.	+	.	ID=Mmel_00003195;Name=Mmel_00003195;Alias=maker-Scv2yLs_4477-snap-gene-1.2;Note=Protein of unknown function;
Scv2yLs_4477	maker	mRNA	112599	114142	.	+	.	ID=Mmel_00003195-RA;Parent=Mmel_00003195;Name=Mmel_00003195-RA;Alias=maker-Scv2yLs_4477-snap-gene-1.2-mRNA-1;_AED=0.37;_QI=0|0|0|0|0.66|0.75|4|0|81;_eAED=0.37;Note=Protein of unknown function;
Scv2yLs_4477	maker	exon	112599	112607	.	+	.	ID=Mmel_00003195-RA:exon:1028;Parent=Mmel_00003195-RA;
Scv2yLs_4477	maker	exon	113273	113324	.	+	.	ID=Mmel_00003195-RA:exon:1029;Parent=Mmel_00003195-RA;
Scv2yLs_4477	maker	exon	113774	113871	.	+	.	ID=Mmel_00003195-RA:exon:1030;Parent=Mmel_00003195-RA;
Scv2yLs_4477	maker	exon	114059	114142	.	+	.	ID=Mmel_00003195-RA:exon:1031;Parent=Mmel_00003195-RA;
Scv2yLs_4477	maker	CDS	112599	112607	.	+	0	ID=Mmel_00003195-RA:cds;Parent=Mmel_00003195-RA;
Scv2yLs_4477	maker	CDS	113273	113324	.	+	0	ID=Mmel_00003195-RA:cds;Parent=Mmel_00003195-RA;
Scv2yLs_4477	maker	CDS	113774	113871	.	+	2	ID=Mmel_00003195-RA:cds;Parent=Mmel_00003195-RA;
Scv2yLs_4477	maker	CDS	114059	114142	.	+	0	ID=Mmel_00003195-RA:cds;Parent=Mmel_00003195-RA;
Scv2yLs_4477	maker	gene	152590	169301	.	-	.	ID=Mmel_00003198;Name=Mmel_00003198;Alias=maker-Scv2yLs_4477-snap-gene-1.5;Note=Similar to SPARCL1: SPARC-like protein 1 (Coturnix japonica OX%3D93934);Dbxref=InterPro:IPR002350,InterPro:IPR015369,InterPro:IPR019577,PFAM:PF00050,PFAM:PF09289,PFAM:PF10591;Ontology_term=GO:0005509,GO:0005515,GO:0007165;
Scv2yLs_4477	maker	mRNA	152590	169301	.	-	.	ID=Mmel_00003198-RA;Parent=Mmel_00003198;Name=Mmel_00003198-RA;Alias=maker-Scv2yLs_4477-snap-gene-1.5-mRNA-1;_AED=0.08;_QI=0|0|0|0.8|0.88|0.9|10|0|680;_eAED=0.08;Note=Similar to SPARCL1: SPARC-like protein 1 (Coturnix japonica OX%3D93934);Dbxref=InterPro:IPR002350,InterPro:IPR015369,InterPro:IPR019577,PFAM:PF00050,PFAM:PF09289,PFAM:PF10591;Ontology_term=GO:0005509,GO:0005515,GO:0007165;
Scv2yLs_4477	maker	exon	169291	169301	.	-	.	ID=Mmel_00003198-RA:exon:1041;Parent=Mmel_00003198-RA;
Scv2yLs_4477	maker	exon	165998	166115	.	-	.	ID=Mmel_00003198-RA:exon:1040;Parent=Mmel_00003198-RA;
Scv2yLs_4477	maker	exon	162219	163361	.	-	.	ID=Mmel_00003198-RA:exon:1039;Parent=Mmel_00003198-RA;
Scv2yLs_4477	maker	exon	161472	161541	.	-	.	ID=Mmel_00003198-RA:exon:1038;Parent=Mmel_00003198-RA;
Scv2yLs_4477	maker	exon	160678	160805	.	-	.	ID=Mmel_00003198-RA:exon:1037;Parent=Mmel_00003198-RA;
Scv2yLs_4477	maker	exon	159976	160096	.	-	.	ID=Mmel_00003198-RA:exon:1036;Parent=Mmel_00003198-RA;
Scv2yLs_4477	maker	exon	159100	159236	.	-	.	ID=Mmel_00003198-RA:exon:1035;Parent=Mmel_00003198-RA;
Scv2yLs_4477	maker	exon	158499	158647	.	-	.	ID=Mmel_00003198-RA:exon:1034;Parent=Mmel_00003198-RA;
Scv2yLs_4477	maker	exon	157434	157582	.	-	.	ID=Mmel_00003198-RA:exon:1033;Parent=Mmel_00003198-RA;
Scv2yLs_4477	maker	exon	152590	152606	.	-	.	ID=Mmel_00003198-RA:exon:1032;Parent=Mmel_00003198-RA;
Scv2yLs_4477	maker	CDS	169291	169301	.	-	0	ID=Mmel_00003198-RA:cds;Parent=Mmel_00003198-RA;
Scv2yLs_4477	maker	CDS	165998	166115	.	-	1	ID=Mmel_00003198-RA:cds;Parent=Mmel_00003198-RA;
Scv2yLs_4477	maker	CDS	162219	163361	.	-	0	ID=Mmel_00003198-RA:cds;Parent=Mmel_00003198-RA;
Scv2yLs_4477	maker	CDS	161472	161541	.	-	0	ID=Mmel_00003198-RA:cds;Parent=Mmel_00003198-RA;
Scv2yLs_4477	maker	CDS	160678	160805	.	-	2	ID=Mmel_00003198-RA:cds;Parent=Mmel_00003198-RA;
Scv2yLs_4477	maker	CDS	159976	160096	.	-	0	ID=Mmel_00003198-RA:cds;Parent=Mmel_00003198-RA;
Scv2yLs_4477	maker	CDS	159100	159236	.	-	2	ID=Mmel_00003198-RA:cds;Parent=Mmel_00003198-RA;
Scv2yLs_4477	maker	CDS	158499	158647	.	-	0	ID=Mmel_00003198-RA:cds;Parent=Mmel_00003198-RA;
Scv2yLs_4477	maker	CDS	157434	157582	.	-	1	ID=Mmel_00003198-RA:cds;Parent=Mmel_00003198-RA;
Scv2yLs_4477	maker	CDS	152590	152606	.	-	2	ID=Mmel_00003198-RA:cds;Parent=Mmel_00003198-RA;
Scv2yLs_4477	maker	gene	120600	132855	.	-	.	ID=Mmel_00003196;Name=Mmel_00003196;Alias=maker-Scv2yLs_4477-augustus-gene-1.15;Note=Similar to KLHL8: Kelch-like protein 8 (Homo sapiens OX%3D9606);Dbxref=InterPro:IPR000210,InterPro:IPR006652,InterPro:IPR011705,PFAM:PF00651,PFAM:PF01344,PFAM:PF07707;Ontology_term=GO:0005515;
Scv2yLs_4477	maker	mRNA	120600	132855	.	-	.	ID=Mmel_00003196-RA;Parent=Mmel_00003196;Name=Mmel_00003196-RA;Alias=maker-Scv2yLs_4477-augustus-gene-1.15-mRNA-1;_AED=0.36;_QI=0|0|0|1|1|1|9|0|615;_eAED=0.36;Note=Similar to KLHL8: Kelch-like protein 8 (Homo sapiens OX%3D9606);Dbxref=InterPro:IPR000210,InterPro:IPR006652,InterPro:IPR011705,PFAM:PF00651,PFAM:PF01344,PFAM:PF07707;Ontology_term=GO:0005515;
Scv2yLs_4477	maker	exon	132655	132855	.	-	.	ID=Mmel_00003196-RA:exon:1050;Parent=Mmel_00003196-RA;
Scv2yLs_4477	maker	exon	129190	129738	.	-	.	ID=Mmel_00003196-RA:exon:1049;Parent=Mmel_00003196-RA;
Scv2yLs_4477	maker	exon	126844	127030	.	-	.	ID=Mmel_00003196-RA:exon:1048;Parent=Mmel_00003196-RA;
Scv2yLs_4477	maker	exon	126011	126154	.	-	.	ID=Mmel_00003196-RA:exon:1047;Parent=Mmel_00003196-RA;
Scv2yLs_4477	maker	exon	124763	124874	.	-	.	ID=Mmel_00003196-RA:exon:1046;Parent=Mmel_00003196-RA;
Scv2yLs_4477	maker	exon	122973	123141	.	-	.	ID=Mmel_00003196-RA:exon:1045;Parent=Mmel_00003196-RA;
Scv2yLs_4477	maker	exon	122306	122465	.	-	.	ID=Mmel_00003196-RA:exon:1044;Parent=Mmel_00003196-RA;
Scv2yLs_4477	maker	exon	121127	121328	.	-	.	ID=Mmel_00003196-RA:exon:1043;Parent=Mmel_00003196-RA;
Scv2yLs_4477	maker	exon	120600	120723	.	-	.	ID=Mmel_00003196-RA:exon:1042;Parent=Mmel_00003196-RA;
Scv2yLs_4477	maker	CDS	132655	132855	.	-	0	ID=Mmel_00003196-RA:cds;Parent=Mmel_00003196-RA;
Scv2yLs_4477	maker	CDS	129190	129738	.	-	0	ID=Mmel_00003196-RA:cds;Parent=Mmel_00003196-RA;
Scv2yLs_4477	maker	CDS	126844	127030	.	-	0	ID=Mmel_00003196-RA:cds;Parent=Mmel_00003196-RA;
Scv2yLs_4477	maker	CDS	126011	126154	.	-	2	ID=Mmel_00003196-RA:cds;Parent=Mmel_00003196-RA;
Scv2yLs_4477	maker	CDS	124763	124874	.	-	2	ID=Mmel_00003196-RA:cds;Parent=Mmel_00003196-RA;
Scv2yLs_4477	maker	CDS	122973	123141	.	-	1	ID=Mmel_00003196-RA:cds;Parent=Mmel_00003196-RA;
Scv2yLs_4477	maker	CDS	122306	122465	.	-	0	ID=Mmel_00003196-RA:cds;Parent=Mmel_00003196-RA;
Scv2yLs_4477	maker	CDS	121127	121328	.	-	2	ID=Mmel_00003196-RA:cds;Parent=Mmel_00003196-RA;
Scv2yLs_4477	maker	CDS	120600	120723	.	-	1	ID=Mmel_00003196-RA:cds;Parent=Mmel_00003196-RA;
Scv2yLs_4477	maker	gene	194738	199631	.	+	.	ID=Mmel_00003200;Name=Mmel_00003200;Alias=maker-Scv2yLs_4477-augustus-gene-2.0;Note=Similar to IBSP: Bone sialoprotein 2 (Gallus gallus OX%3D9031);Dbxref=InterPro:IPR008412,PFAM:PF05432;Ontology_term=GO:0001503,GO:0005576,GO:0007155;
Scv2yLs_4477	maker	mRNA	194738	199631	.	+	.	ID=Mmel_00003200-RA;Parent=Mmel_00003200;Name=Mmel_00003200-RA;Alias=maker-Scv2yLs_4477-augustus-gene-2.0-mRNA-1;_AED=0.07;_QI=69|0.8|1|1|0.8|0.66|6|222|265;_eAED=0.07;Note=Similar to IBSP: Bone sialoprotein 2 (Gallus gallus OX%3D9031);Dbxref=InterPro:IPR008412,PFAM:PF05432;Ontology_term=GO:0001503,GO:0005576,GO:0007155;
Scv2yLs_4477	maker	exon	194738	194786	.	+	.	ID=Mmel_00003200-RA:exon:1051;Parent=Mmel_00003200-RA;
Scv2yLs_4477	maker	exon	195855	195928	.	+	.	ID=Mmel_00003200-RA:exon:1052;Parent=Mmel_00003200-RA;
Scv2yLs_4477	maker	exon	196007	196057	.	+	.	ID=Mmel_00003200-RA:exon:1053;Parent=Mmel_00003200-RA;
Scv2yLs_4477	maker	exon	196177	196248	.	+	.	ID=Mmel_00003200-RA:exon:1054;Parent=Mmel_00003200-RA;
Scv2yLs_4477	maker	exon	196433	196486	.	+	.	ID=Mmel_00003200-RA:exon:1055;Parent=Mmel_00003200-RA;
Scv2yLs_4477	maker	exon	198843	199631	.	+	.	ID=Mmel_00003200-RA:exon:1056;Parent=Mmel_00003200-RA;
Scv2yLs_4477	maker	five_prime_UTR	194738	194786	.	+	.	ID=Mmel_00003200-RA:five_prime_utr;Parent=Mmel_00003200-RA;
Scv2yLs_4477	maker	five_prime_UTR	195855	195874	.	+	.	ID=Mmel_00003200-RA:five_prime_utr;Parent=Mmel_00003200-RA;
Scv2yLs_4477	maker	CDS	195875	195928	.	+	0	ID=Mmel_00003200-RA:cds;Parent=Mmel_00003200-RA;
Scv2yLs_4477	maker	CDS	196007	196057	.	+	0	ID=Mmel_00003200-RA:cds;Parent=Mmel_00003200-RA;
Scv2yLs_4477	maker	CDS	196177	196248	.	+	0	ID=Mmel_00003200-RA:cds;Parent=Mmel_00003200-RA;
Scv2yLs_4477	maker	CDS	196433	196486	.	+	0	ID=Mmel_00003200-RA:cds;Parent=Mmel_00003200-RA;
Scv2yLs_4477	maker	CDS	198843	199409	.	+	0	ID=Mmel_00003200-RA:cds;Parent=Mmel_00003200-RA;
Scv2yLs_4477	maker	three_prime_UTR	199410	199631	.	+	.	ID=Mmel_00003200-RA:three_prime_utr;Parent=Mmel_00003200-RA;
Scv2yLs_4477	maker	gene	240670	243961	.	+	.	ID=Mmel_00003202;Name=Mmel_00003202;Alias=maker-Scv2yLs_4477-augustus-gene-2.2;Note=Similar to SPP1: Osteopontin (Gallus gallus OX%3D9031);Dbxref=InterPro:IPR002038,PFAM:PF00865;Ontology_term=GO:0001503,GO:0007155;
Scv2yLs_4477	maker	mRNA	240670	243961	.	+	.	ID=Mmel_00003202-RA;Parent=Mmel_00003202;Name=Mmel_00003202-RA;Alias=maker-Scv2yLs_4477-augustus-gene-2.2-mRNA-1;_AED=0.18;_QI=0|0|0|0.66|0.8|0.83|6|0|262;_eAED=0.18;Note=Similar to SPP1: Osteopontin (Gallus gallus OX%3D9031);Dbxref=InterPro:IPR002038,PFAM:PF00865;Ontology_term=GO:0001503,GO:0007155;
Scv2yLs_4477	maker	exon	240670	240720	.	+	.	ID=Mmel_00003202-RA:exon:1057;Parent=Mmel_00003202-RA;
Scv2yLs_4477	maker	exon	242092	242196	.	+	.	ID=Mmel_00003202-RA:exon:1058;Parent=Mmel_00003202-RA;
Scv2yLs_4477	maker	exon	242348	242392	.	+	.	ID=Mmel_00003202-RA:exon:1059;Parent=Mmel_00003202-RA;
Scv2yLs_4477	maker	exon	242657	242914	.	+	.	ID=Mmel_00003202-RA:exon:1060;Parent=Mmel_00003202-RA;
Scv2yLs_4477	maker	exon	243368	243614	.	+	.	ID=Mmel_00003202-RA:exon:1061;Parent=Mmel_00003202-RA;
Scv2yLs_4477	maker	exon	243879	243961	.	+	.	ID=Mmel_00003202-RA:exon:1062;Parent=Mmel_00003202-RA;
Scv2yLs_4477	maker	CDS	240670	240720	.	+	0	ID=Mmel_00003202-RA:cds;Parent=Mmel_00003202-RA;
Scv2yLs_4477	maker	CDS	242092	242196	.	+	0	ID=Mmel_00003202-RA:cds;Parent=Mmel_00003202-RA;
Scv2yLs_4477	maker	CDS	242348	242392	.	+	0	ID=Mmel_00003202-RA:cds;Parent=Mmel_00003202-RA;
Scv2yLs_4477	maker	CDS	242657	242914	.	+	0	ID=Mmel_00003202-RA:cds;Parent=Mmel_00003202-RA;
Scv2yLs_4477	maker	CDS	243368	243614	.	+	0	ID=Mmel_00003202-RA:cds;Parent=Mmel_00003202-RA;
Scv2yLs_4477	maker	CDS	243879	243961	.	+	2	ID=Mmel_00003202-RA:cds;Parent=Mmel_00003202-RA;
Scv2yLs_4477	maker	gene	203771	206067	.	+	.	ID=Mmel_00003201;Name=Mmel_00003201;Alias=maker-Scv2yLs_4477-snap-gene-2.13;Note=Protein of unknown function;
Scv2yLs_4477	maker	mRNA	203771	206067	.	+	.	ID=Mmel_00003201-RA;Parent=Mmel_00003201;Name=Mmel_00003201-RA;Alias=maker-Scv2yLs_4477-snap-gene-2.13-mRNA-1;_AED=0.12;_QI=0|0|0|0.66|0.2|0.16|6|0|485;_eAED=0.25;Note=Protein of unknown function;
Scv2yLs_4477	maker	exon	203771	203775	.	+	.	ID=Mmel_00003201-RA:exon:1063;Parent=Mmel_00003201-RA;
Scv2yLs_4477	maker	exon	204127	204223	.	+	.	ID=Mmel_00003201-RA:exon:1064;Parent=Mmel_00003201-RA;
Scv2yLs_4477	maker	exon	204321	204413	.	+	.	ID=Mmel_00003201-RA:exon:1065;Parent=Mmel_00003201-RA;
Scv2yLs_4477	maker	exon	204514	204878	.	+	.	ID=Mmel_00003201-RA:exon:1066;Parent=Mmel_00003201-RA;
Scv2yLs_4477	maker	exon	205028	205692	.	+	.	ID=Mmel_00003201-RA:exon:1067;Parent=Mmel_00003201-RA;
Scv2yLs_4477	maker	exon	205835	206067	.	+	.	ID=Mmel_00003201-RA:exon:1068;Parent=Mmel_00003201-RA;
Scv2yLs_4477	maker	CDS	203771	203775	.	+	0	ID=Mmel_00003201-RA:cds;Parent=Mmel_00003201-RA;
Scv2yLs_4477	maker	CDS	204127	204223	.	+	1	ID=Mmel_00003201-RA:cds;Parent=Mmel_00003201-RA;
Scv2yLs_4477	maker	CDS	204321	204413	.	+	0	ID=Mmel_00003201-RA:cds;Parent=Mmel_00003201-RA;
Scv2yLs_4477	maker	CDS	204514	204878	.	+	0	ID=Mmel_00003201-RA:cds;Parent=Mmel_00003201-RA;
Scv2yLs_4477	maker	CDS	205028	205692	.	+	1	ID=Mmel_00003201-RA:cds;Parent=Mmel_00003201-RA;
Scv2yLs_4477	maker	CDS	205835	206067	.	+	2	ID=Mmel_00003201-RA:cds;Parent=Mmel_00003201-RA;
Scv2yLs_4477	maker	gene	249371	263230	.	+	.	ID=Mmel_00003203;Name=Mmel_00003203;Alias=maker-Scv2yLs_4477-augustus-gene-2.3;Note=Similar to PKD2: Polycystin-2 (Homo sapiens OX%3D9606);Dbxref=InterPro:IPR013122,PFAM:PF08016;
Scv2yLs_4477	maker	mRNA	249371	263230	.	+	.	ID=Mmel_00003203-RA;Parent=Mmel_00003203;Name=Mmel_00003203-RA;Alias=maker-Scv2yLs_4477-augustus-gene-2.3-mRNA-1;_AED=0.28;_QI=0|0|0|1|1|0.92|14|0|763;_eAED=0.28;Note=Similar to PKD2: Polycystin-2 (Homo sapiens OX%3D9606);Dbxref=InterPro:IPR013122,PFAM:PF08016;
Scv2yLs_4477	maker	exon	249371	249464	.	+	.	ID=Mmel_00003203-RA:exon:1069;Parent=Mmel_00003203-RA;
Scv2yLs_4477	maker	exon	252017	252150	.	+	.	ID=Mmel_00003203-RA:exon:1070;Parent=Mmel_00003203-RA;
Scv2yLs_4477	maker	exon	252505	252755	.	+	.	ID=Mmel_00003203-RA:exon:1071;Parent=Mmel_00003203-RA;
Scv2yLs_4477	maker	exon	253019	253243	.	+	.	ID=Mmel_00003203-RA:exon:1072;Parent=Mmel_00003203-RA;
Scv2yLs_4477	maker	exon	254174	254402	.	+	.	ID=Mmel_00003203-RA:exon:1073;Parent=Mmel_00003203-RA;
Scv2yLs_4477	maker	exon	255852	256022	.	+	.	ID=Mmel_00003203-RA:exon:1074;Parent=Mmel_00003203-RA;
Scv2yLs_4477	maker	exon	256441	256622	.	+	.	ID=Mmel_00003203-RA:exon:1075;Parent=Mmel_00003203-RA;
Scv2yLs_4477	maker	exon	257572	257692	.	+	.	ID=Mmel_00003203-RA:exon:1076;Parent=Mmel_00003203-RA;
Scv2yLs_4477	maker	exon	259508	259606	.	+	.	ID=Mmel_00003203-RA:exon:1077;Parent=Mmel_00003203-RA;
Scv2yLs_4477	maker	exon	259931	260052	.	+	.	ID=Mmel_00003203-RA:exon:1078;Parent=Mmel_00003203-RA;
Scv2yLs_4477	maker	exon	260779	260896	.	+	.	ID=Mmel_00003203-RA:exon:1079;Parent=Mmel_00003203-RA;
Scv2yLs_4477	maker	exon	261137	261300	.	+	.	ID=Mmel_00003203-RA:exon:1080;Parent=Mmel_00003203-RA;
Scv2yLs_4477	maker	exon	262095	262242	.	+	.	ID=Mmel_00003203-RA:exon:1081;Parent=Mmel_00003203-RA;
Scv2yLs_4477	maker	exon	262997	263230	.	+	.	ID=Mmel_00003203-RA:exon:1082;Parent=Mmel_00003203-RA;
Scv2yLs_4477	maker	CDS	249371	249464	.	+	0	ID=Mmel_00003203-RA:cds;Parent=Mmel_00003203-RA;
Scv2yLs_4477	maker	CDS	252017	252150	.	+	2	ID=Mmel_00003203-RA:cds;Parent=Mmel_00003203-RA;
Scv2yLs_4477	maker	CDS	252505	252755	.	+	0	ID=Mmel_00003203-RA:cds;Parent=Mmel_00003203-RA;
Scv2yLs_4477	maker	CDS	253019	253243	.	+	1	ID=Mmel_00003203-RA:cds;Parent=Mmel_00003203-RA;
Scv2yLs_4477	maker	CDS	254174	254402	.	+	1	ID=Mmel_00003203-RA:cds;Parent=Mmel_00003203-RA;
Scv2yLs_4477	maker	CDS	255852	256022	.	+	0	ID=Mmel_00003203-RA:cds;Parent=Mmel_00003203-RA;
Scv2yLs_4477	maker	CDS	256441	256622	.	+	0	ID=Mmel_00003203-RA:cds;Parent=Mmel_00003203-RA;
Scv2yLs_4477	maker	CDS	257572	257692	.	+	1	ID=Mmel_00003203-RA:cds;Parent=Mmel_00003203-RA;
Scv2yLs_4477	maker	CDS	259508	259606	.	+	0	ID=Mmel_00003203-RA:cds;Parent=Mmel_00003203-RA;
Scv2yLs_4477	maker	CDS	259931	260052	.	+	0	ID=Mmel_00003203-RA:cds;Parent=Mmel_00003203-RA;
Scv2yLs_4477	maker	CDS	260779	260896	.	+	1	ID=Mmel_00003203-RA:cds;Parent=Mmel_00003203-RA;
Scv2yLs_4477	maker	CDS	261137	261300	.	+	0	ID=Mmel_00003203-RA:cds;Parent=Mmel_00003203-RA;
Scv2yLs_4477	maker	CDS	262095	262242	.	+	1	ID=Mmel_00003203-RA:cds;Parent=Mmel_00003203-RA;
Scv2yLs_4477	maker	CDS	262997	263230	.	+	0	ID=Mmel_00003203-RA:cds;Parent=Mmel_00003203-RA;
Scv2yLs_4477	maker	gene	191022	191837	.	-	.	ID=Mmel_00003199;Name=Mmel_00003199;Alias=snap_masked-Scv2yLs_4477-processed-gene-2.6;Note=Protein of unknown function;Dbxref=InterPro:IPR009889,PFAM:PF07263;Ontology_term=GO:0001503,GO:0030198;
Scv2yLs_4477	maker	mRNA	191022	191837	.	-	.	ID=Mmel_00003199-RA;Parent=Mmel_00003199;Name=Mmel_00003199-RA;Alias=snap_masked-Scv2yLs_4477-processed-gene-2.6-mRNA-1;_AED=0.01;_QI=0|-1|0|1|-1|1|1|0|271;_eAED=0.01;Note=Protein of unknown function;Dbxref=InterPro:IPR009889,PFAM:PF07263;Ontology_term=GO:0001503,GO:0030198;
Scv2yLs_4477	maker	exon	191022	191837	.	-	.	ID=Mmel_00003199-RA:exon:1083;Parent=Mmel_00003199-RA;
Scv2yLs_4477	maker	CDS	191022	191837	.	-	0	ID=Mmel_00003199-RA:cds;Parent=Mmel_00003199-RA;
Scv2yLs_4477	maker	gene	360916	363833	.	+	.	ID=Mmel_00003210;Name=Mmel_00003210;Alias=maker-Scv2yLs_4477-snap-gene-3.9;Note=Similar to MRPS18C: 28S ribosomal protein S18c%2C mitochondrial (Homo sapiens OX%3D9606);Dbxref=InterPro:IPR001648,PFAM:PF01084;Ontology_term=GO:0003735,GO:0005622,GO:0005840,GO:0006412;
Scv2yLs_4477	maker	mRNA	360916	363833	.	+	.	ID=Mmel_00003210-RA;Parent=Mmel_00003210;Name=Mmel_00003210-RA;Alias=maker-Scv2yLs_4477-snap-gene-3.9-mRNA-1;_AED=0.25;_QI=16|1|1|1|1|1|6|567|130;_eAED=0.25;Note=Similar to MRPS18C: 28S ribosomal protein S18c%2C mitochondrial (Homo sapiens OX%3D9606);Dbxref=InterPro:IPR001648,PFAM:PF01084;Ontology_term=GO:0003735,GO:0005622,GO:0005840,GO:0006412;
Scv2yLs_4477	maker	exon	360916	360983	.	+	.	ID=Mmel_00003210-RA:exon:1084;Parent=Mmel_00003210-RA;
Scv2yLs_4477	maker	exon	361088	361149	.	+	.	ID=Mmel_00003210-RA:exon:1085;Parent=Mmel_00003210-RA;
Scv2yLs_4477	maker	exon	362164	362247	.	+	.	ID=Mmel_00003210-RA:exon:1086;Parent=Mmel_00003210-RA;
Scv2yLs_4477	maker	exon	362678	362735	.	+	.	ID=Mmel_00003210-RA:exon:1087;Parent=Mmel_00003210-RA;
Scv2yLs_4477	maker	exon	363049	363108	.	+	.	ID=Mmel_00003210-RA:exon:1088;Parent=Mmel_00003210-RA;
Scv2yLs_4477	maker	exon	363190	363833	.	+	.	ID=Mmel_00003210-RA:exon:1089;Parent=Mmel_00003210-RA;
Scv2yLs_4477	maker	five_prime_UTR	360916	360931	.	+	.	ID=Mmel_00003210-RA:five_prime_utr;Parent=Mmel_00003210-RA;
Scv2yLs_4477	maker	CDS	360932	360983	.	+	0	ID=Mmel_00003210-RA:cds;Parent=Mmel_00003210-RA;
Scv2yLs_4477	maker	CDS	361088	361149	.	+	2	ID=Mmel_00003210-RA:cds;Parent=Mmel_00003210-RA;
Scv2yLs_4477	maker	CDS	362164	362247	.	+	0	ID=Mmel_00003210-RA:cds;Parent=Mmel_00003210-RA;
Scv2yLs_4477	maker	CDS	362678	362735	.	+	0	ID=Mmel_00003210-RA:cds;Parent=Mmel_00003210-RA;
Scv2yLs_4477	maker	CDS	363049	363108	.	+	2	ID=Mmel_00003210-RA:cds;Parent=Mmel_00003210-RA;
Scv2yLs_4477	maker	CDS	363190	363266	.	+	2	ID=Mmel_00003210-RA:cds;Parent=Mmel_00003210-RA;
Scv2yLs_4477	maker	three_prime_UTR	363267	363833	.	+	.	ID=Mmel_00003210-RA:three_prime_utr;Parent=Mmel_00003210-RA;
Scv2yLs_4477	maker	gene	272567	285261	.	-	.	ID=Mmel_00003204;Name=Mmel_00003204;Alias=maker-Scv2yLs_4477-augustus-gene-3.25;Note=Similar to ABCG2: ATP-binding cassette sub-family G member 2 (Homo sapiens OX%3D9606);Dbxref=InterPro:IPR003439,InterPro:IPR013525,PFAM:PF00005,PFAM:PF01061;Ontology_term=GO:0005524,GO:0016020,GO:0016887;
Scv2yLs_4477	maker	mRNA	272567	285261	.	-	.	ID=Mmel_00003204-RA;Parent=Mmel_00003204;Name=Mmel_00003204-RA;Alias=maker-Scv2yLs_4477-augustus-gene-3.25-mRNA-1;_AED=0.12;_QI=0|0|0|1|1|1|14|0|602;_eAED=0.12;Note=Similar to ABCG2: ATP-binding cassette sub-family G member 2 (Homo sapiens OX%3D9606);Dbxref=InterPro:IPR003439,InterPro:IPR013525,PFAM:PF00005,PFAM:PF01061;Ontology_term=GO:0005524,GO:0016020,GO:0016887;
Scv2yLs_4477	maker	exon	285056	285261	.	-	.	ID=Mmel_00003204-RA:exon:1103;Parent=Mmel_00003204-RA;
Scv2yLs_4477	maker	exon	283688	283747	.	-	.	ID=Mmel_00003204-RA:exon:1102;Parent=Mmel_00003204-RA;
Scv2yLs_4477	maker	exon	283088	283202	.	-	.	ID=Mmel_00003204-RA:exon:1101;Parent=Mmel_00003204-RA;
Scv2yLs_4477	maker	exon	282198	282350	.	-	.	ID=Mmel_00003204-RA:exon:1100;Parent=Mmel_00003204-RA;
Scv2yLs_4477	maker	exon	281617	281774	.	-	.	ID=Mmel_00003204-RA:exon:1099;Parent=Mmel_00003204-RA;
Scv2yLs_4477	maker	exon	281095	281246	.	-	.	ID=Mmel_00003204-RA:exon:1098;Parent=Mmel_00003204-RA;
Scv2yLs_4477	maker	exon	280533	280637	.	-	.	ID=Mmel_00003204-RA:exon:1097;Parent=Mmel_00003204-RA;
Scv2yLs_4477	maker	exon	279287	279537	.	-	.	ID=Mmel_00003204-RA:exon:1096;Parent=Mmel_00003204-RA;
Scv2yLs_4477	maker	exon	277572	277654	.	-	.	ID=Mmel_00003204-RA:exon:1095;Parent=Mmel_00003204-RA;
Scv2yLs_4477	maker	exon	276632	276721	.	-	.	ID=Mmel_00003204-RA:exon:1094;Parent=Mmel_00003204-RA;
Scv2yLs_4477	maker	exon	275897	276025	.	-	.	ID=Mmel_00003204-RA:exon:1093;Parent=Mmel_00003204-RA;
Scv2yLs_4477	maker	exon	274014	274071	.	-	.	ID=Mmel_00003204-RA:exon:1092;Parent=Mmel_00003204-RA;
Scv2yLs_4477	maker	exon	273211	273308	.	-	.	ID=Mmel_00003204-RA:exon:1091;Parent=Mmel_00003204-RA;
Scv2yLs_4477	maker	exon	272567	272717	.	-	.	ID=Mmel_00003204-RA:exon:1090;Parent=Mmel_00003204-RA;
Scv2yLs_4477	maker	CDS	285056	285261	.	-	0	ID=Mmel_00003204-RA:cds;Parent=Mmel_00003204-RA;
Scv2yLs_4477	maker	CDS	283688	283747	.	-	1	ID=Mmel_00003204-RA:cds;Parent=Mmel_00003204-RA;
Scv2yLs_4477	maker	CDS	283088	283202	.	-	1	ID=Mmel_00003204-RA:cds;Parent=Mmel_00003204-RA;
Scv2yLs_4477	maker	CDS	282198	282350	.	-	0	ID=Mmel_00003204-RA:cds;Parent=Mmel_00003204-RA;
Scv2yLs_4477	maker	CDS	281617	281774	.	-	0	ID=Mmel_00003204-RA:cds;Parent=Mmel_00003204-RA;
Scv2yLs_4477	maker	CDS	281095	281246	.	-	1	ID=Mmel_00003204-RA:cds;Parent=Mmel_00003204-RA;
Scv2yLs_4477	maker	CDS	280533	280637	.	-	2	ID=Mmel_00003204-RA:cds;Parent=Mmel_00003204-RA;
Scv2yLs_4477	maker	CDS	279287	279537	.	-	2	ID=Mmel_00003204-RA:cds;Parent=Mmel_00003204-RA;
Scv2yLs_4477	maker	CDS	277572	277654	.	-	0	ID=Mmel_00003204-RA:cds;Parent=Mmel_00003204-RA;
Scv2yLs_4477	maker	CDS	276632	276721	.	-	1	ID=Mmel_00003204-RA:cds;Parent=Mmel_00003204-RA;
Scv2yLs_4477	maker	CDS	275897	276025	.	-	1	ID=Mmel_00003204-RA:cds;Parent=Mmel_00003204-RA;
Scv2yLs_4477	maker	CDS	274014	274071	.	-	1	ID=Mmel_00003204-RA:cds;Parent=Mmel_00003204-RA;
Scv2yLs_4477	maker	CDS	273211	273308	.	-	0	ID=Mmel_00003204-RA:cds;Parent=Mmel_00003204-RA;
Scv2yLs_4477	maker	CDS	272567	272717	.	-	1	ID=Mmel_00003204-RA:cds;Parent=Mmel_00003204-RA;
Scv2yLs_4477	maker	gene	346716	360762	.	-	.	ID=Mmel_00003209;Name=Mmel_00003209;Alias=maker-Scv2yLs_4477-snap-gene-3.15;Note=Similar to HELQ: Helicase POLQ-like (Homo sapiens OX%3D9606);Dbxref=InterPro:IPR001650,InterPro:IPR011545,PFAM:PF00270,PFAM:PF00271,PFAM:PF14520;Ontology_term=GO:0003676,GO:0005524;
Scv2yLs_4477	maker	mRNA	346716	360762	.	-	.	ID=Mmel_00003209-RA;Parent=Mmel_00003209;Name=Mmel_00003209-RA;Alias=maker-Scv2yLs_4477-snap-gene-3.15-mRNA-1;_AED=0.13;_QI=0|0.16|0.10|0.89|0.61|0.73|19|112|1043;_eAED=0.13;Note=Similar to HELQ: Helicase POLQ-like (Homo sapiens OX%3D9606);Dbxref=InterPro:IPR001650,InterPro:IPR011545,PFAM:PF00270,PFAM:PF00271,PFAM:PF14520;Ontology_term=GO:0003676,GO:0005524;
Scv2yLs_4477	maker	exon	346716	346914	.	-	.	ID=Mmel_00003209-RA:exon:1122;Parent=Mmel_00003209-RA;
Scv2yLs_4477	maker	exon	348336	348470	.	-	.	ID=Mmel_00003209-RA:exon:1121;Parent=Mmel_00003209-RA;
Scv2yLs_4477	maker	exon	349946	350059	.	-	.	ID=Mmel_00003209-RA:exon:1120;Parent=Mmel_00003209-RA;
Scv2yLs_4477	maker	exon	350577	350750	.	-	.	ID=Mmel_00003209-RA:exon:1119;Parent=Mmel_00003209-RA;
Scv2yLs_4477	maker	exon	351092	351181	.	-	.	ID=Mmel_00003209-RA:exon:1118;Parent=Mmel_00003209-RA;
Scv2yLs_4477	maker	exon	351556	351713	.	-	.	ID=Mmel_00003209-RA:exon:1117;Parent=Mmel_00003209-RA;
Scv2yLs_4477	maker	exon	352440	352659	.	-	.	ID=Mmel_00003209-RA:exon:1116;Parent=Mmel_00003209-RA;
Scv2yLs_4477	maker	exon	353170	353274	.	-	.	ID=Mmel_00003209-RA:exon:1115;Parent=Mmel_00003209-RA;
Scv2yLs_4477	maker	exon	353576	353717	.	-	.	ID=Mmel_00003209-RA:exon:1114;Parent=Mmel_00003209-RA;
Scv2yLs_4477	maker	exon	354386	354625	.	-	.	ID=Mmel_00003209-RA:exon:1113;Parent=Mmel_00003209-RA;
Scv2yLs_4477	maker	exon	355305	355450	.	-	.	ID=Mmel_00003209-RA:exon:1112;Parent=Mmel_00003209-RA;
Scv2yLs_4477	maker	exon	356120	356218	.	-	.	ID=Mmel_00003209-RA:exon:1111;Parent=Mmel_00003209-RA;
Scv2yLs_4477	maker	exon	356770	356867	.	-	.	ID=Mmel_00003209-RA:exon:1110;Parent=Mmel_00003209-RA;
Scv2yLs_4477	maker	exon	357361	357433	.	-	.	ID=Mmel_00003209-RA:exon:1109;Parent=Mmel_00003209-RA;
Scv2yLs_4477	maker	exon	358478	358678	.	-	.	ID=Mmel_00003209-RA:exon:1108;Parent=Mmel_00003209-RA;
Scv2yLs_4477	maker	exon	359194	359372	.	-	.	ID=Mmel_00003209-RA:exon:1107;Parent=Mmel_00003209-RA;
Scv2yLs_4477	maker	exon	359721	360459	.	-	.	ID=Mmel_00003209-RA:exon:1106;Parent=Mmel_00003209-RA;
Scv2yLs_4477	maker	exon	360488	360597	.	-	.	ID=Mmel_00003209-RA:exon:1105;Parent=Mmel_00003209-RA;
Scv2yLs_4477	maker	exon	360741	360762	.	-	.	ID=Mmel_00003209-RA:exon:1104;Parent=Mmel_00003209-RA;
Scv2yLs_4477	maker	CDS	360741	360762	.	-	0	ID=Mmel_00003209-RA:cds;Parent=Mmel_00003209-RA;
Scv2yLs_4477	maker	CDS	360488	360597	.	-	2	ID=Mmel_00003209-RA:cds;Parent=Mmel_00003209-RA;
Scv2yLs_4477	maker	CDS	359721	360459	.	-	0	ID=Mmel_00003209-RA:cds;Parent=Mmel_00003209-RA;
Scv2yLs_4477	maker	CDS	359194	359372	.	-	2	ID=Mmel_00003209-RA:cds;Parent=Mmel_00003209-RA;
Scv2yLs_4477	maker	CDS	358478	358678	.	-	0	ID=Mmel_00003209-RA:cds;Parent=Mmel_00003209-RA;
Scv2yLs_4477	maker	CDS	357361	357433	.	-	0	ID=Mmel_00003209-RA:cds;Parent=Mmel_00003209-RA;
Scv2yLs_4477	maker	CDS	356770	356867	.	-	2	ID=Mmel_00003209-RA:cds;Parent=Mmel_00003209-RA;
Scv2yLs_4477	maker	CDS	356120	356218	.	-	0	ID=Mmel_00003209-RA:cds;Parent=Mmel_00003209-RA;
Scv2yLs_4477	maker	CDS	355305	355450	.	-	0	ID=Mmel_00003209-RA:cds;Parent=Mmel_00003209-RA;
Scv2yLs_4477	maker	CDS	354386	354625	.	-	1	ID=Mmel_00003209-RA:cds;Parent=Mmel_00003209-RA;
Scv2yLs_4477	maker	CDS	353576	353717	.	-	1	ID=Mmel_00003209-RA:cds;Parent=Mmel_00003209-RA;
Scv2yLs_4477	maker	CDS	353170	353274	.	-	0	ID=Mmel_00003209-RA:cds;Parent=Mmel_00003209-RA;
Scv2yLs_4477	maker	CDS	352440	352659	.	-	0	ID=Mmel_00003209-RA:cds;Parent=Mmel_00003209-RA;
Scv2yLs_4477	maker	CDS	351556	351713	.	-	2	ID=Mmel_00003209-RA:cds;Parent=Mmel_00003209-RA;
Scv2yLs_4477	maker	CDS	351092	351181	.	-	0	ID=Mmel_00003209-RA:cds;Parent=Mmel_00003209-RA;
Scv2yLs_4477	maker	CDS	350577	350750	.	-	0	ID=Mmel_00003209-RA:cds;Parent=Mmel_00003209-RA;
Scv2yLs_4477	maker	CDS	349946	350059	.	-	0	ID=Mmel_00003209-RA:cds;Parent=Mmel_00003209-RA;
Scv2yLs_4477	maker	CDS	348336	348470	.	-	0	ID=Mmel_00003209-RA:cds;Parent=Mmel_00003209-RA;
Scv2yLs_4477	maker	CDS	346828	346914	.	-	0	ID=Mmel_00003209-RA:cds;Parent=Mmel_00003209-RA;
Scv2yLs_4477	maker	three_prime_UTR	346716	346827	.	-	.	ID=Mmel_00003209-RA:three_prime_utr;Parent=Mmel_00003209-RA;
Scv2yLs_4477	maker	gene	363967	369735	.	-	.	ID=Mmel_00003211;Name=Mmel_00003211;Alias=maker-Scv2yLs_4477-snap-gene-3.16;Note=Similar to ABRAXAS1: BRCA1-A complex subunit Abraxas 1 (Gallus gallus OX%3D9031);
Scv2yLs_4477	maker	mRNA	363967	369735	.	-	.	ID=Mmel_00003211-RA;Parent=Mmel_00003211;Name=Mmel_00003211-RA;Alias=maker-Scv2yLs_4477-snap-gene-3.16-mRNA-1;_AED=0.35;_QI=24|1|0.88|1|0.5|0.66|9|0|405;_eAED=0.35;Note=Similar to ABRAXAS1: BRCA1-A complex subunit Abraxas 1 (Gallus gallus OX%3D9031);
Scv2yLs_4477	maker	exon	363967	364394	.	-	.	ID=Mmel_00003211-RA:exon:1131;Parent=Mmel_00003211-RA;
Scv2yLs_4477	maker	exon	364539	364647	.	-	.	ID=Mmel_00003211-RA:exon:1130;Parent=Mmel_00003211-RA;
Scv2yLs_4477	maker	exon	365115	365199	.	-	.	ID=Mmel_00003211-RA:exon:1129;Parent=Mmel_00003211-RA;
Scv2yLs_4477	maker	exon	365514	365633	.	-	.	ID=Mmel_00003211-RA:exon:1128;Parent=Mmel_00003211-RA;
Scv2yLs_4477	maker	exon	366215	366408	.	-	.	ID=Mmel_00003211-RA:exon:1127;Parent=Mmel_00003211-RA;
Scv2yLs_4477	maker	exon	367058	367124	.	-	.	ID=Mmel_00003211-RA:exon:1126;Parent=Mmel_00003211-RA;
Scv2yLs_4477	maker	exon	367554	367590	.	-	.	ID=Mmel_00003211-RA:exon:1125;Parent=Mmel_00003211-RA;
Scv2yLs_4477	maker	exon	368482	368572	.	-	.	ID=Mmel_00003211-RA:exon:1124;Parent=Mmel_00003211-RA;
Scv2yLs_4477	maker	exon	369625	369735	.	-	.	ID=Mmel_00003211-RA:exon:1123;Parent=Mmel_00003211-RA;
Scv2yLs_4477	maker	five_prime_UTR	369712	369735	.	-	.	ID=Mmel_00003211-RA:five_prime_utr;Parent=Mmel_00003211-RA;
Scv2yLs_4477	maker	CDS	369625	369711	.	-	0	ID=Mmel_00003211-RA:cds;Parent=Mmel_00003211-RA;
Scv2yLs_4477	maker	CDS	368482	368572	.	-	0	ID=Mmel_00003211-RA:cds;Parent=Mmel_00003211-RA;
Scv2yLs_4477	maker	CDS	367554	367590	.	-	2	ID=Mmel_00003211-RA:cds;Parent=Mmel_00003211-RA;
Scv2yLs_4477	maker	CDS	367058	367124	.	-	1	ID=Mmel_00003211-RA:cds;Parent=Mmel_00003211-RA;
Scv2yLs_4477	maker	CDS	366215	366408	.	-	0	ID=Mmel_00003211-RA:cds;Parent=Mmel_00003211-RA;
Scv2yLs_4477	maker	CDS	365514	365633	.	-	1	ID=Mmel_00003211-RA:cds;Parent=Mmel_00003211-RA;
Scv2yLs_4477	maker	CDS	365115	365199	.	-	1	ID=Mmel_00003211-RA:cds;Parent=Mmel_00003211-RA;
Scv2yLs_4477	maker	CDS	364539	364647	.	-	0	ID=Mmel_00003211-RA:cds;Parent=Mmel_00003211-RA;
Scv2yLs_4477	maker	CDS	363967	364394	.	-	2	ID=Mmel_00003211-RA:cds;Parent=Mmel_00003211-RA;
Scv2yLs_4477	maker	gene	329699	337598	.	-	.	ID=Mmel_00003208;Name=Mmel_00003208;Alias=maker-Scv2yLs_4477-snap-gene-3.13;Note=Similar to HPSE: Heparanase (Gallus gallus OX%3D9031);Dbxref=InterPro:IPR005199,PFAM:PF03662;Ontology_term=GO:0016020,GO:0016798;
Scv2yLs_4477	maker	mRNA	329699	337598	.	-	.	ID=Mmel_00003208-RA;Parent=Mmel_00003208;Name=Mmel_00003208-RA;Alias=maker-Scv2yLs_4477-snap-gene-3.13-mRNA-1;_AED=0.43;_QI=0|0|0|0.9|0.66|0.8|10|0|380;_eAED=0.43;Note=Similar to HPSE: Heparanase (Gallus gallus OX%3D9031);Dbxref=InterPro:IPR005199,PFAM:PF03662;Ontology_term=GO:0016020,GO:0016798;
Scv2yLs_4477	maker	exon	337592	337598	.	-	.	ID=Mmel_00003208-RA:exon:1141;Parent=Mmel_00003208-RA;
Scv2yLs_4477	maker	exon	336653	336826	.	-	.	ID=Mmel_00003208-RA:exon:1140;Parent=Mmel_00003208-RA;
Scv2yLs_4477	maker	exon	336038	336209	.	-	.	ID=Mmel_00003208-RA:exon:1139;Parent=Mmel_00003208-RA;
Scv2yLs_4477	maker	exon	335479	335526	.	-	.	ID=Mmel_00003208-RA:exon:1138;Parent=Mmel_00003208-RA;
Scv2yLs_4477	maker	exon	334006	334099	.	-	.	ID=Mmel_00003208-RA:exon:1137;Parent=Mmel_00003208-RA;
Scv2yLs_4477	maker	exon	333251	333357	.	-	.	ID=Mmel_00003208-RA:exon:1136;Parent=Mmel_00003208-RA;
Scv2yLs_4477	maker	exon	332621	332735	.	-	.	ID=Mmel_00003208-RA:exon:1135;Parent=Mmel_00003208-RA;
Scv2yLs_4477	maker	exon	330874	330992	.	-	.	ID=Mmel_00003208-RA:exon:1134;Parent=Mmel_00003208-RA;
Scv2yLs_4477	maker	exon	330594	330740	.	-	.	ID=Mmel_00003208-RA:exon:1133;Parent=Mmel_00003208-RA;
Scv2yLs_4477	maker	exon	329699	329858	.	-	.	ID=Mmel_00003208-RA:exon:1132;Parent=Mmel_00003208-RA;
Scv2yLs_4477	maker	CDS	337592	337598	.	-	0	ID=Mmel_00003208-RA:cds;Parent=Mmel_00003208-RA;
Scv2yLs_4477	maker	CDS	336653	336826	.	-	2	ID=Mmel_00003208-RA:cds;Parent=Mmel_00003208-RA;
Scv2yLs_4477	maker	CDS	336038	336209	.	-	2	ID=Mmel_00003208-RA:cds;Parent=Mmel_00003208-RA;
Scv2yLs_4477	maker	CDS	335479	335526	.	-	1	ID=Mmel_00003208-RA:cds;Parent=Mmel_00003208-RA;
Scv2yLs_4477	maker	CDS	334006	334099	.	-	1	ID=Mmel_00003208-RA:cds;Parent=Mmel_00003208-RA;
Scv2yLs_4477	maker	CDS	333251	333357	.	-	0	ID=Mmel_00003208-RA:cds;Parent=Mmel_00003208-RA;
Scv2yLs_4477	maker	CDS	332621	332735	.	-	1	ID=Mmel_00003208-RA:cds;Parent=Mmel_00003208-RA;
Scv2yLs_4477	maker	CDS	330874	330992	.	-	0	ID=Mmel_00003208-RA:cds;Parent=Mmel_00003208-RA;
Scv2yLs_4477	maker	CDS	330594	330740	.	-	1	ID=Mmel_00003208-RA:cds;Parent=Mmel_00003208-RA;
Scv2yLs_4477	maker	CDS	329699	329858	.	-	1	ID=Mmel_00003208-RA:cds;Parent=Mmel_00003208-RA;
Scv2yLs_4477	maker	gene	316816	324916	.	-	.	ID=Mmel_00003207;Name=Mmel_00003207;Alias=maker-Scv2yLs_4477-snap-gene-3.14;Note=Similar to COQ2: 4-hydroxybenzoate polyprenyltransferase%2C mitochondrial (Bos taurus OX%3D9913);Dbxref=InterPro:IPR000537,PFAM:PF01040;Ontology_term=GO:0016021,GO:0016765;
Scv2yLs_4477	maker	mRNA	316816	324916	.	-	.	ID=Mmel_00003207-RA;Parent=Mmel_00003207;Name=Mmel_00003207-RA;Alias=maker-Scv2yLs_4477-snap-gene-3.14-mRNA-1;_AED=0.43;_QI=0|0.2|0.16|1|0.4|0.66|6|169|287;_eAED=0.43;Note=Similar to COQ2: 4-hydroxybenzoate polyprenyltransferase%2C mitochondrial (Bos taurus OX%3D9913);Dbxref=InterPro:IPR000537,PFAM:PF01040;Ontology_term=GO:0016021,GO:0016765;
Scv2yLs_4477	maker	exon	316816	317098	.	-	.	ID=Mmel_00003207-RA:exon:1147;Parent=Mmel_00003207-RA;
Scv2yLs_4477	maker	exon	319544	319732	.	-	.	ID=Mmel_00003207-RA:exon:1146;Parent=Mmel_00003207-RA;
Scv2yLs_4477	maker	exon	320189	320322	.	-	.	ID=Mmel_00003207-RA:exon:1145;Parent=Mmel_00003207-RA;
Scv2yLs_4477	maker	exon	321222	321300	.	-	.	ID=Mmel_00003207-RA:exon:1144;Parent=Mmel_00003207-RA;
Scv2yLs_4477	maker	exon	321531	321652	.	-	.	ID=Mmel_00003207-RA:exon:1143;Parent=Mmel_00003207-RA;
Scv2yLs_4477	maker	exon	324691	324916	.	-	.	ID=Mmel_00003207-RA:exon:1142;Parent=Mmel_00003207-RA;
Scv2yLs_4477	maker	CDS	324691	324916	.	-	0	ID=Mmel_00003207-RA:cds;Parent=Mmel_00003207-RA;
Scv2yLs_4477	maker	CDS	321531	321652	.	-	2	ID=Mmel_00003207-RA:cds;Parent=Mmel_00003207-RA;
Scv2yLs_4477	maker	CDS	321222	321300	.	-	0	ID=Mmel_00003207-RA:cds;Parent=Mmel_00003207-RA;
Scv2yLs_4477	maker	CDS	320189	320322	.	-	2	ID=Mmel_00003207-RA:cds;Parent=Mmel_00003207-RA;
Scv2yLs_4477	maker	CDS	319544	319732	.	-	0	ID=Mmel_00003207-RA:cds;Parent=Mmel_00003207-RA;
Scv2yLs_4477	maker	CDS	316985	317098	.	-	0	ID=Mmel_00003207-RA:cds;Parent=Mmel_00003207-RA;
Scv2yLs_4477	maker	three_prime_UTR	316816	316984	.	-	.	ID=Mmel_00003207-RA:three_prime_utr;Parent=Mmel_00003207-RA;
Scv2yLs_4477	maker	gene	305093	308955	.	-	.	ID=Mmel_00003206;Name=Mmel_00003206;Alias=maker-Scv2yLs_4477-snap-gene-3.12;Note=Similar to Plac8: Placenta-specific gene 8 protein (Mus musculus OX%3D10090);Dbxref=InterPro:IPR006461,PFAM:PF04749;
Scv2yLs_4477	maker	mRNA	305093	308955	.	-	.	ID=Mmel_00003206-RA;Parent=Mmel_00003206;Name=Mmel_00003206-RA;Alias=maker-Scv2yLs_4477-snap-gene-3.12-mRNA-1;_AED=0.44;_QI=0|0.5|0.6|0.6|0.25|0.4|5|0|123;_eAED=0.45;Note=Similar to Plac8: Placenta-specific gene 8 protein (Mus musculus OX%3D10090);Dbxref=InterPro:IPR006461,PFAM:PF04749;
Scv2yLs_4477	maker	exon	308949	308955	.	-	.	ID=Mmel_00003206-RA:exon:1152;Parent=Mmel_00003206-RA;
Scv2yLs_4477	maker	exon	306658	306786	.	-	.	ID=Mmel_00003206-RA:exon:1151;Parent=Mmel_00003206-RA;
Scv2yLs_4477	maker	exon	306385	306509	.	-	.	ID=Mmel_00003206-RA:exon:1150;Parent=Mmel_00003206-RA;
Scv2yLs_4477	maker	exon	305662	305765	.	-	.	ID=Mmel_00003206-RA:exon:1149;Parent=Mmel_00003206-RA;
Scv2yLs_4477	maker	exon	305093	305099	.	-	.	ID=Mmel_00003206-RA:exon:1148;Parent=Mmel_00003206-RA;
Scv2yLs_4477	maker	CDS	308949	308955	.	-	0	ID=Mmel_00003206-RA:cds;Parent=Mmel_00003206-RA;
Scv2yLs_4477	maker	CDS	306658	306786	.	-	2	ID=Mmel_00003206-RA:cds;Parent=Mmel_00003206-RA;
Scv2yLs_4477	maker	CDS	306385	306509	.	-	2	ID=Mmel_00003206-RA:cds;Parent=Mmel_00003206-RA;
Scv2yLs_4477	maker	CDS	305662	305765	.	-	0	ID=Mmel_00003206-RA:cds;Parent=Mmel_00003206-RA;
Scv2yLs_4477	maker	CDS	305093	305099	.	-	1	ID=Mmel_00003206-RA:cds;Parent=Mmel_00003206-RA;
Scv2yLs_4477	maker	gene	300827	302586	.	-	.	ID=Mmel_00003205;Name=Mmel_00003205;Alias=maker-Scv2yLs_4477-snap-gene-3.11;Note=Similar to PLAC8: Placenta-specific gene 8 protein (Pongo abelii OX%3D9601);Dbxref=InterPro:IPR006461,PFAM:PF04749;
Scv2yLs_4477	maker	mRNA	300827	302586	.	-	.	ID=Mmel_00003205-RA;Parent=Mmel_00003205;Name=Mmel_00003205-RA;Alias=maker-Scv2yLs_4477-snap-gene-3.11-mRNA-1;_AED=0.55;_QI=0|0|0|0.75|0.33|0.5|4|0|203;_eAED=0.60;Note=Similar to PLAC8: Placenta-specific gene 8 protein (Pongo abelii OX%3D9601);Dbxref=InterPro:IPR006461,PFAM:PF04749;
Scv2yLs_4477	maker	exon	302581	302586	.	-	.	ID=Mmel_00003205-RA:exon:1156;Parent=Mmel_00003205-RA;
Scv2yLs_4477	maker	exon	301742	301888	.	-	.	ID=Mmel_00003205-RA:exon:1155;Parent=Mmel_00003205-RA;
Scv2yLs_4477	maker	exon	301410	301637	.	-	.	ID=Mmel_00003205-RA:exon:1154;Parent=Mmel_00003205-RA;
Scv2yLs_4477	maker	exon	300827	301057	.	-	.	ID=Mmel_00003205-RA:exon:1153;Parent=Mmel_00003205-RA;
Scv2yLs_4477	maker	CDS	302581	302586	.	-	0	ID=Mmel_00003205-RA:cds;Parent=Mmel_00003205-RA;
Scv2yLs_4477	maker	CDS	301742	301888	.	-	0	ID=Mmel_00003205-RA:cds;Parent=Mmel_00003205-RA;
Scv2yLs_4477	maker	CDS	301410	301637	.	-	0	ID=Mmel_00003205-RA:cds;Parent=Mmel_00003205-RA;
Scv2yLs_4477	maker	CDS	300827	301057	.	-	0	ID=Mmel_00003205-RA:cds;Parent=Mmel_00003205-RA;
Scv2yLs_4477	maker	gene	376754	390365	.	+	.	ID=Mmel_00003213;Name=Mmel_00003213;Alias=maker-Scv2yLs_4477-snap-gene-4.3;Note=Similar to GPAT3: Glycerol-3-phosphate acyltransferase 3 (Gallus gallus OX%3D9031);Dbxref=InterPro:IPR002123,PFAM:PF01553;Ontology_term=GO:0008152,GO:0016746;
Scv2yLs_4477	maker	mRNA	376754	390365	.	+	.	ID=Mmel_00003213-RA;Parent=Mmel_00003213;Name=Mmel_00003213-RA;Alias=maker-Scv2yLs_4477-snap-gene-4.3-mRNA-1;_AED=0.25;_QI=0|0.54|0.41|1|0.72|0.83|12|0|406;_eAED=0.25;Note=Similar to GPAT3: Glycerol-3-phosphate acyltransferase 3 (Gallus gallus OX%3D9031);Dbxref=InterPro:IPR002123,PFAM:PF01553;Ontology_term=GO:0008152,GO:0016746;
Scv2yLs_4477	maker	exon	376754	376762	.	+	.	ID=Mmel_00003213-RA:exon:1157;Parent=Mmel_00003213-RA;
Scv2yLs_4477	maker	exon	383610	383682	.	+	.	ID=Mmel_00003213-RA:exon:1158;Parent=Mmel_00003213-RA;
Scv2yLs_4477	maker	exon	385387	385657	.	+	.	ID=Mmel_00003213-RA:exon:1159;Parent=Mmel_00003213-RA;
Scv2yLs_4477	maker	exon	386040	386114	.	+	.	ID=Mmel_00003213-RA:exon:1160;Parent=Mmel_00003213-RA;
Scv2yLs_4477	maker	exon	386419	386508	.	+	.	ID=Mmel_00003213-RA:exon:1161;Parent=Mmel_00003213-RA;
Scv2yLs_4477	maker	exon	386833	386926	.	+	.	ID=Mmel_00003213-RA:exon:1162;Parent=Mmel_00003213-RA;
Scv2yLs_4477	maker	exon	387213	387328	.	+	.	ID=Mmel_00003213-RA:exon:1163;Parent=Mmel_00003213-RA;
Scv2yLs_4477	maker	exon	388073	388128	.	+	.	ID=Mmel_00003213-RA:exon:1164;Parent=Mmel_00003213-RA;
Scv2yLs_4477	maker	exon	388471	388556	.	+	.	ID=Mmel_00003213-RA:exon:1165;Parent=Mmel_00003213-RA;
Scv2yLs_4477	maker	exon	389213	389374	.	+	.	ID=Mmel_00003213-RA:exon:1166;Parent=Mmel_00003213-RA;
Scv2yLs_4477	maker	exon	389744	389823	.	+	.	ID=Mmel_00003213-RA:exon:1167;Parent=Mmel_00003213-RA;
Scv2yLs_4477	maker	exon	390260	390365	.	+	.	ID=Mmel_00003213-RA:exon:1168;Parent=Mmel_00003213-RA;
Scv2yLs_4477	maker	CDS	376754	376762	.	+	0	ID=Mmel_00003213-RA:cds;Parent=Mmel_00003213-RA;
Scv2yLs_4477	maker	CDS	383610	383682	.	+	0	ID=Mmel_00003213-RA:cds;Parent=Mmel_00003213-RA;
Scv2yLs_4477	maker	CDS	385387	385657	.	+	2	ID=Mmel_00003213-RA:cds;Parent=Mmel_00003213-RA;
Scv2yLs_4477	maker	CDS	386040	386114	.	+	1	ID=Mmel_00003213-RA:cds;Parent=Mmel_00003213-RA;
Scv2yLs_4477	maker	CDS	386419	386508	.	+	1	ID=Mmel_00003213-RA:cds;Parent=Mmel_00003213-RA;
Scv2yLs_4477	maker	CDS	386833	386926	.	+	1	ID=Mmel_00003213-RA:cds;Parent=Mmel_00003213-RA;
Scv2yLs_4477	maker	CDS	387213	387328	.	+	0	ID=Mmel_00003213-RA:cds;Parent=Mmel_00003213-RA;
Scv2yLs_4477	maker	CDS	388073	388128	.	+	1	ID=Mmel_00003213-RA:cds;Parent=Mmel_00003213-RA;
Scv2yLs_4477	maker	CDS	388471	388556	.	+	2	ID=Mmel_00003213-RA:cds;Parent=Mmel_00003213-RA;
Scv2yLs_4477	maker	CDS	389213	389374	.	+	0	ID=Mmel_00003213-RA:cds;Parent=Mmel_00003213-RA;
Scv2yLs_4477	maker	CDS	389744	389823	.	+	0	ID=Mmel_00003213-RA:cds;Parent=Mmel_00003213-RA;
Scv2yLs_4477	maker	CDS	390260	390365	.	+	1	ID=Mmel_00003213-RA:cds;Parent=Mmel_00003213-RA;
Scv2yLs_4477	maker	gene	416499	422478	.	+	.	ID=Mmel_00003214;Name=Mmel_00003214;Alias=augustus_masked-Scv2yLs_4477-processed-gene-4.1;Note=Similar to GPAT3: Glycerol-3-phosphate acyltransferase 3 (Gallus gallus OX%3D9031);Dbxref=InterPro:IPR002123,PFAM:PF01553;Ontology_term=GO:0008152,GO:0016746;
Scv2yLs_4477	maker	mRNA	416499	422478	.	+	.	ID=Mmel_00003214-RA;Parent=Mmel_00003214;Name=Mmel_00003214-RA;Alias=augustus_masked-Scv2yLs_4477-processed-gene-4.1-mRNA-1;_AED=0.29;_QI=0|0.66|0.6|1|1|1|10|98|365;_eAED=0.29;Note=Similar to GPAT3: Glycerol-3-phosphate acyltransferase 3 (Gallus gallus OX%3D9031);Dbxref=InterPro:IPR002123,PFAM:PF01553;Ontology_term=GO:0008152,GO:0016746;
Scv2yLs_4477	maker	exon	416499	416743	.	+	.	ID=Mmel_00003214-RA:exon:1169;Parent=Mmel_00003214-RA;
Scv2yLs_4477	maker	exon	417219	417293	.	+	.	ID=Mmel_00003214-RA:exon:1170;Parent=Mmel_00003214-RA;
Scv2yLs_4477	maker	exon	417768	417857	.	+	.	ID=Mmel_00003214-RA:exon:1171;Parent=Mmel_00003214-RA;
Scv2yLs_4477	maker	exon	418050	418143	.	+	.	ID=Mmel_00003214-RA:exon:1172;Parent=Mmel_00003214-RA;
Scv2yLs_4477	maker	exon	418553	418668	.	+	.	ID=Mmel_00003214-RA:exon:1173;Parent=Mmel_00003214-RA;
Scv2yLs_4477	maker	exon	419743	419798	.	+	.	ID=Mmel_00003214-RA:exon:1174;Parent=Mmel_00003214-RA;
Scv2yLs_4477	maker	exon	420257	420342	.	+	.	ID=Mmel_00003214-RA:exon:1175;Parent=Mmel_00003214-RA;
Scv2yLs_4477	maker	exon	420765	420893	.	+	.	ID=Mmel_00003214-RA:exon:1176;Parent=Mmel_00003214-RA;
Scv2yLs_4477	maker	exon	421369	421448	.	+	.	ID=Mmel_00003214-RA:exon:1177;Parent=Mmel_00003214-RA;
Scv2yLs_4477	maker	exon	422254	422478	.	+	.	ID=Mmel_00003214-RA:exon:1178;Parent=Mmel_00003214-RA;
Scv2yLs_4477	maker	CDS	416499	416743	.	+	0	ID=Mmel_00003214-RA:cds;Parent=Mmel_00003214-RA;
Scv2yLs_4477	maker	CDS	417219	417293	.	+	1	ID=Mmel_00003214-RA:cds;Parent=Mmel_00003214-RA;
Scv2yLs_4477	maker	CDS	417768	417857	.	+	1	ID=Mmel_00003214-RA:cds;Parent=Mmel_00003214-RA;
Scv2yLs_4477	maker	CDS	418050	418143	.	+	1	ID=Mmel_00003214-RA:cds;Parent=Mmel_00003214-RA;
Scv2yLs_4477	maker	CDS	418553	418668	.	+	0	ID=Mmel_00003214-RA:cds;Parent=Mmel_00003214-RA;
Scv2yLs_4477	maker	CDS	419743	419798	.	+	1	ID=Mmel_00003214-RA:cds;Parent=Mmel_00003214-RA;
Scv2yLs_4477	maker	CDS	420257	420342	.	+	2	ID=Mmel_00003214-RA:cds;Parent=Mmel_00003214-RA;
Scv2yLs_4477	maker	CDS	420765	420893	.	+	0	ID=Mmel_00003214-RA:cds;Parent=Mmel_00003214-RA;
Scv2yLs_4477	maker	CDS	421369	421448	.	+	0	ID=Mmel_00003214-RA:cds;Parent=Mmel_00003214-RA;
Scv2yLs_4477	maker	CDS	422254	422380	.	+	1	ID=Mmel_00003214-RA:cds;Parent=Mmel_00003214-RA;
Scv2yLs_4477	maker	three_prime_UTR	422381	422478	.	+	.	ID=Mmel_00003214-RA:three_prime_utr;Parent=Mmel_00003214-RA;
Scv2yLs_4477	maker	gene	370716	376736	.	+	.	ID=Mmel_00003212;Name=Mmel_00003212;Alias=maker-Scv2yLs_4477-snap-gene-4.2;Note=Protein of unknown function;
Scv2yLs_4477	maker	mRNA	370716	376736	.	+	.	ID=Mmel_00003212-RA;Parent=Mmel_00003212;Name=Mmel_00003212-RA;Alias=maker-Scv2yLs_4477-snap-gene-4.2-mRNA-1;_AED=0.65;_QI=0|0|0|0.33|0|0.33|3|0|110;_eAED=1.00;Note=Protein of unknown function;
Scv2yLs_4477	maker	exon	370716	370730	.	+	.	ID=Mmel_00003212-RA:exon:1179;Parent=Mmel_00003212-RA;
Scv2yLs_4477	maker	exon	374658	374768	.	+	.	ID=Mmel_00003212-RA:exon:1180;Parent=Mmel_00003212-RA;
Scv2yLs_4477	maker	exon	376533	376736	.	+	.	ID=Mmel_00003212-RA:exon:1181;Parent=Mmel_00003212-RA;
Scv2yLs_4477	maker	CDS	370716	370730	.	+	0	ID=Mmel_00003212-RA:cds;Parent=Mmel_00003212-RA;
Scv2yLs_4477	maker	CDS	374658	374768	.	+	0	ID=Mmel_00003212-RA:cds;Parent=Mmel_00003212-RA;
Scv2yLs_4477	maker	CDS	376533	376736	.	+	0	ID=Mmel_00003212-RA:cds;Parent=Mmel_00003212-RA;
Scv2yLs_4477	maker	gene	736805	756142	.	+	.	ID=Mmel_00003216;Name=Mmel_00003216;Alias=maker-Scv2yLs_4477-augustus-gene-7.6;Note=Similar to Cds1: Phosphatidate cytidylyltransferase 1 (Mus musculus OX%3D10090);Dbxref=PFAM:PF01148;
Scv2yLs_4477	maker	mRNA	736805	756142	.	+	.	ID=Mmel_00003216-RA;Parent=Mmel_00003216;Name=Mmel_00003216-RA;Alias=maker-Scv2yLs_4477-augustus-gene-7.6-mRNA-1;_AED=0.38;_QI=0|0|0|0.83|0.72|0.75|12|0|437;_eAED=0.38;Note=Similar to Cds1: Phosphatidate cytidylyltransferase 1 (Mus musculus OX%3D10090);Dbxref=PFAM:PF01148;
Scv2yLs_4477	maker	exon	736805	736843	.	+	.	ID=Mmel_00003216-RA:exon:1182;Parent=Mmel_00003216-RA;
Scv2yLs_4477	maker	exon	738966	739093	.	+	.	ID=Mmel_00003216-RA:exon:1183;Parent=Mmel_00003216-RA;
Scv2yLs_4477	maker	exon	742083	742179	.	+	.	ID=Mmel_00003216-RA:exon:1184;Parent=Mmel_00003216-RA;
Scv2yLs_4477	maker	exon	745341	745438	.	+	.	ID=Mmel_00003216-RA:exon:1185;Parent=Mmel_00003216-RA;
Scv2yLs_4477	maker	exon	745720	745859	.	+	.	ID=Mmel_00003216-RA:exon:1186;Parent=Mmel_00003216-RA;
Scv2yLs_4477	maker	exon	747428	747486	.	+	.	ID=Mmel_00003216-RA:exon:1187;Parent=Mmel_00003216-RA;
Scv2yLs_4477	maker	exon	749819	749901	.	+	.	ID=Mmel_00003216-RA:exon:1188;Parent=Mmel_00003216-RA;
Scv2yLs_4477	maker	exon	751358	751449	.	+	.	ID=Mmel_00003216-RA:exon:1189;Parent=Mmel_00003216-RA;
Scv2yLs_4477	maker	exon	751951	752075	.	+	.	ID=Mmel_00003216-RA:exon:1190;Parent=Mmel_00003216-RA;
Scv2yLs_4477	maker	exon	753380	753553	.	+	.	ID=Mmel_00003216-RA:exon:1191;Parent=Mmel_00003216-RA;
Scv2yLs_4477	maker	exon	754086	754205	.	+	.	ID=Mmel_00003216-RA:exon:1192;Parent=Mmel_00003216-RA;
Scv2yLs_4477	maker	exon	755984	756142	.	+	.	ID=Mmel_00003216-RA:exon:1193;Parent=Mmel_00003216-RA;
Scv2yLs_4477	maker	CDS	736805	736843	.	+	0	ID=Mmel_00003216-RA:cds;Parent=Mmel_00003216-RA;
Scv2yLs_4477	maker	CDS	738966	739093	.	+	0	ID=Mmel_00003216-RA:cds;Parent=Mmel_00003216-RA;
Scv2yLs_4477	maker	CDS	742083	742179	.	+	1	ID=Mmel_00003216-RA:cds;Parent=Mmel_00003216-RA;
Scv2yLs_4477	maker	CDS	745341	745438	.	+	0	ID=Mmel_00003216-RA:cds;Parent=Mmel_00003216-RA;
Scv2yLs_4477	maker	CDS	745720	745859	.	+	1	ID=Mmel_00003216-RA:cds;Parent=Mmel_00003216-RA;
Scv2yLs_4477	maker	CDS	747428	747486	.	+	2	ID=Mmel_00003216-RA:cds;Parent=Mmel_00003216-RA;
Scv2yLs_4477	maker	CDS	749819	749901	.	+	0	ID=Mmel_00003216-RA:cds;Parent=Mmel_00003216-RA;
Scv2yLs_4477	maker	CDS	751358	751449	.	+	1	ID=Mmel_00003216-RA:cds;Parent=Mmel_00003216-RA;
Scv2yLs_4477	maker	CDS	751951	752075	.	+	2	ID=Mmel_00003216-RA:cds;Parent=Mmel_00003216-RA;
Scv2yLs_4477	maker	CDS	753380	753553	.	+	0	ID=Mmel_00003216-RA:cds;Parent=Mmel_00003216-RA;
Scv2yLs_4477	maker	CDS	754086	754205	.	+	0	ID=Mmel_00003216-RA:cds;Parent=Mmel_00003216-RA;
Scv2yLs_4477	maker	CDS	755984	756142	.	+	0	ID=Mmel_00003216-RA:cds;Parent=Mmel_00003216-RA;
Scv2yLs_4477	maker	gene	715803	721777	.	-	.	ID=Mmel_00003215;Name=Mmel_00003215;Alias=maker-Scv2yLs_4477-snap-gene-7.3;Note=Similar to NKX6-1: Homeobox protein Nkx-6.1 (Mesocricetus auratus OX%3D10036);
Scv2yLs_4477	maker	mRNA	715803	721777	.	-	.	ID=Mmel_00003215-RA;Parent=Mmel_00003215;Name=Mmel_00003215-RA;Alias=maker-Scv2yLs_4477-snap-gene-7.3-mRNA-1;_AED=0.12;_QI=0|0|0|1|0|0|4|0|246;_eAED=0.25;Note=Similar to NKX6-1: Homeobox protein Nkx-6.1 (Mesocricetus auratus OX%3D10036);
Scv2yLs_4477	maker	exon	721644	721777	.	-	.	ID=Mmel_00003215-RA:exon:1197;Parent=Mmel_00003215-RA;
Scv2yLs_4477	maker	exon	721120	721217	.	-	.	ID=Mmel_00003215-RA:exon:1196;Parent=Mmel_00003215-RA;
Scv2yLs_4477	maker	exon	717399	717655	.	-	.	ID=Mmel_00003215-RA:exon:1195;Parent=Mmel_00003215-RA;
Scv2yLs_4477	maker	exon	715803	716054	.	-	.	ID=Mmel_00003215-RA:exon:1194;Parent=Mmel_00003215-RA;
Scv2yLs_4477	maker	CDS	721644	721777	.	-	0	ID=Mmel_00003215-RA:cds;Parent=Mmel_00003215-RA;
Scv2yLs_4477	maker	CDS	721120	721217	.	-	1	ID=Mmel_00003215-RA:cds;Parent=Mmel_00003215-RA;
Scv2yLs_4477	maker	CDS	717399	717655	.	-	2	ID=Mmel_00003215-RA:cds;Parent=Mmel_00003215-RA;
Scv2yLs_4477	maker	CDS	715803	716054	.	-	0	ID=Mmel_00003215-RA:cds;Parent=Mmel_00003215-RA;
Scv2yLs_4477	maker	gene	832053	930762	.	+	.	ID=Mmel_00003217;Name=Mmel_00003217;Alias=maker-Scv2yLs_4477-augustus-gene-9.0;Note=Similar to WDFY3: WD repeat and FYVE domain-containing protein 3 (Homo sapiens OX%3D9606);Dbxref=InterPro:IPR000306,InterPro:IPR000409,InterPro:IPR001680,InterPro:IPR023362,InterPro:IPR031570,PFAM:PF00400,PFAM:PF01363,PFAM:PF02138,PFAM:PF14844,PFAM:PF15787;Ontology_term=GO:0005515,GO:0046872;
Scv2yLs_4477	maker	mRNA	832053	930762	.	+	.	ID=Mmel_00003217-RA;Parent=Mmel_00003217;Name=Mmel_00003217-RA;Alias=maker-Scv2yLs_4477-augustus-gene-9.0-mRNA-1;_AED=0.07;_QI=0|0|0|0.98|0.93|0.95|67|0|3568;_eAED=0.07;Note=Similar to WDFY3: WD repeat and FYVE domain-containing protein 3 (Homo sapiens OX%3D9606);Dbxref=InterPro:IPR000306,InterPro:IPR000409,InterPro:IPR001680,InterPro:IPR023362,InterPro:IPR031570,PFAM:PF00400,PFAM:PF01363,PFAM:PF02138,PFAM:PF14844,PFAM:PF15787;Ontology_term=GO:0005515,GO:0046872;
Scv2yLs_4477	maker	exon	832053	832232	.	+	.	ID=Mmel_00003217-RA:exon:1198;Parent=Mmel_00003217-RA;
Scv2yLs_4477	maker	exon	838786	838909	.	+	.	ID=Mmel_00003217-RA:exon:1199;Parent=Mmel_00003217-RA;
Scv2yLs_4477	maker	exon	846578	846687	.	+	.	ID=Mmel_00003217-RA:exon:1200;Parent=Mmel_00003217-RA;
Scv2yLs_4477	maker	exon	847735	847896	.	+	.	ID=Mmel_00003217-RA:exon:1201;Parent=Mmel_00003217-RA;
Scv2yLs_4477	maker	exon	848974	849183	.	+	.	ID=Mmel_00003217-RA:exon:1202;Parent=Mmel_00003217-RA;
Scv2yLs_4477	maker	exon	849692	849779	.	+	.	ID=Mmel_00003217-RA:exon:1203;Parent=Mmel_00003217-RA;
Scv2yLs_4477	maker	exon	851644	851725	.	+	.	ID=Mmel_00003217-RA:exon:1204;Parent=Mmel_00003217-RA;
Scv2yLs_4477	maker	exon	854401	854567	.	+	.	ID=Mmel_00003217-RA:exon:1205;Parent=Mmel_00003217-RA;
Scv2yLs_4477	maker	exon	857193	857660	.	+	.	ID=Mmel_00003217-RA:exon:1206;Parent=Mmel_00003217-RA;
Scv2yLs_4477	maker	exon	859013	859111	.	+	.	ID=Mmel_00003217-RA:exon:1207;Parent=Mmel_00003217-RA;
Scv2yLs_4477	maker	exon	861277	861470	.	+	.	ID=Mmel_00003217-RA:exon:1208;Parent=Mmel_00003217-RA;
Scv2yLs_4477	maker	exon	863609	864066	.	+	.	ID=Mmel_00003217-RA:exon:1209;Parent=Mmel_00003217-RA;
Scv2yLs_4477	maker	exon	865986	866069	.	+	.	ID=Mmel_00003217-RA:exon:1210;Parent=Mmel_00003217-RA;
Scv2yLs_4477	maker	exon	871373	871550	.	+	.	ID=Mmel_00003217-RA:exon:1211;Parent=Mmel_00003217-RA;
Scv2yLs_4477	maker	exon	874178	874392	.	+	.	ID=Mmel_00003217-RA:exon:1212;Parent=Mmel_00003217-RA;
Scv2yLs_4477	maker	exon	875532	875644	.	+	.	ID=Mmel_00003217-RA:exon:1213;Parent=Mmel_00003217-RA;
Scv2yLs_4477	maker	exon	876997	877228	.	+	.	ID=Mmel_00003217-RA:exon:1214;Parent=Mmel_00003217-RA;
Scv2yLs_4477	maker	exon	878765	878865	.	+	.	ID=Mmel_00003217-RA:exon:1215;Parent=Mmel_00003217-RA;
Scv2yLs_4477	maker	exon	879646	879864	.	+	.	ID=Mmel_00003217-RA:exon:1216;Parent=Mmel_00003217-RA;
Scv2yLs_4477	maker	exon	882011	882192	.	+	.	ID=Mmel_00003217-RA:exon:1217;Parent=Mmel_00003217-RA;
Scv2yLs_4477	maker	exon	883221	883452	.	+	.	ID=Mmel_00003217-RA:exon:1218;Parent=Mmel_00003217-RA;
Scv2yLs_4477	maker	exon	884068	884228	.	+	.	ID=Mmel_00003217-RA:exon:1219;Parent=Mmel_00003217-RA;
Scv2yLs_4477	maker	exon	885404	885515	.	+	.	ID=Mmel_00003217-RA:exon:1220;Parent=Mmel_00003217-RA;
Scv2yLs_4477	maker	exon	885935	886125	.	+	.	ID=Mmel_00003217-RA:exon:1221;Parent=Mmel_00003217-RA;
Scv2yLs_4477	maker	exon	887590	887742	.	+	.	ID=Mmel_00003217-RA:exon:1222;Parent=Mmel_00003217-RA;
Scv2yLs_4477	maker	exon	889326	889399	.	+	.	ID=Mmel_00003217-RA:exon:1223;Parent=Mmel_00003217-RA;
Scv2yLs_4477	maker	exon	889502	889663	.	+	.	ID=Mmel_00003217-RA:exon:1224;Parent=Mmel_00003217-RA;
Scv2yLs_4477	maker	exon	891045	891139	.	+	.	ID=Mmel_00003217-RA:exon:1225;Parent=Mmel_00003217-RA;
Scv2yLs_4477	maker	exon	893270	893390	.	+	.	ID=Mmel_00003217-RA:exon:1226;Parent=Mmel_00003217-RA;
Scv2yLs_4477	maker	exon	894151	894368	.	+	.	ID=Mmel_00003217-RA:exon:1227;Parent=Mmel_00003217-RA;
Scv2yLs_4477	maker	exon	897014	897204	.	+	.	ID=Mmel_00003217-RA:exon:1228;Parent=Mmel_00003217-RA;
Scv2yLs_4477	maker	exon	898437	898613	.	+	.	ID=Mmel_00003217-RA:exon:1229;Parent=Mmel_00003217-RA;
Scv2yLs_4477	maker	exon	899711	899890	.	+	.	ID=Mmel_00003217-RA:exon:1230;Parent=Mmel_00003217-RA;
Scv2yLs_4477	maker	exon	901391	901435	.	+	.	ID=Mmel_00003217-RA:exon:1231;Parent=Mmel_00003217-RA;
Scv2yLs_4477	maker	exon	901879	902112	.	+	.	ID=Mmel_00003217-RA:exon:1232;Parent=Mmel_00003217-RA;
Scv2yLs_4477	maker	exon	903462	903561	.	+	.	ID=Mmel_00003217-RA:exon:1233;Parent=Mmel_00003217-RA;
Scv2yLs_4477	maker	exon	904249	904409	.	+	.	ID=Mmel_00003217-RA:exon:1234;Parent=Mmel_00003217-RA;
Scv2yLs_4477	maker	exon	904970	905199	.	+	.	ID=Mmel_00003217-RA:exon:1235;Parent=Mmel_00003217-RA;
Scv2yLs_4477	maker	exon	906039	906148	.	+	.	ID=Mmel_00003217-RA:exon:1236;Parent=Mmel_00003217-RA;
Scv2yLs_4477	maker	exon	907008	907190	.	+	.	ID=Mmel_00003217-RA:exon:1237;Parent=Mmel_00003217-RA;
Scv2yLs_4477	maker	exon	908095	908252	.	+	.	ID=Mmel_00003217-RA:exon:1238;Parent=Mmel_00003217-RA;
Scv2yLs_4477	maker	exon	909100	909177	.	+	.	ID=Mmel_00003217-RA:exon:1239;Parent=Mmel_00003217-RA;
Scv2yLs_4477	maker	exon	909907	910134	.	+	.	ID=Mmel_00003217-RA:exon:1240;Parent=Mmel_00003217-RA;
Scv2yLs_4477	maker	exon	910969	911022	.	+	.	ID=Mmel_00003217-RA:exon:1241;Parent=Mmel_00003217-RA;
Scv2yLs_4477	maker	exon	912780	913011	.	+	.	ID=Mmel_00003217-RA:exon:1242;Parent=Mmel_00003217-RA;
Scv2yLs_4477	maker	exon	913188	913351	.	+	.	ID=Mmel_00003217-RA:exon:1243;Parent=Mmel_00003217-RA;
Scv2yLs_4477	maker	exon	914121	914269	.	+	.	ID=Mmel_00003217-RA:exon:1244;Parent=Mmel_00003217-RA;
Scv2yLs_4477	maker	exon	914539	914659	.	+	.	ID=Mmel_00003217-RA:exon:1245;Parent=Mmel_00003217-RA;
Scv2yLs_4477	maker	exon	914998	915083	.	+	.	ID=Mmel_00003217-RA:exon:1246;Parent=Mmel_00003217-RA;
Scv2yLs_4477	maker	exon	915346	915426	.	+	.	ID=Mmel_00003217-RA:exon:1247;Parent=Mmel_00003217-RA;
Scv2yLs_4477	maker	exon	915826	915880	.	+	.	ID=Mmel_00003217-RA:exon:1248;Parent=Mmel_00003217-RA;
Scv2yLs_4477	maker	exon	916232	916351	.	+	.	ID=Mmel_00003217-RA:exon:1249;Parent=Mmel_00003217-RA;
Scv2yLs_4477	maker	exon	917042	917159	.	+	.	ID=Mmel_00003217-RA:exon:1250;Parent=Mmel_00003217-RA;
Scv2yLs_4477	maker	exon	918290	918396	.	+	.	ID=Mmel_00003217-RA:exon:1251;Parent=Mmel_00003217-RA;
Scv2yLs_4477	maker	exon	918912	919065	.	+	.	ID=Mmel_00003217-RA:exon:1252;Parent=Mmel_00003217-RA;
Scv2yLs_4477	maker	exon	920637	920728	.	+	.	ID=Mmel_00003217-RA:exon:1253;Parent=Mmel_00003217-RA;
Scv2yLs_4477	maker	exon	921055	921267	.	+	.	ID=Mmel_00003217-RA:exon:1254;Parent=Mmel_00003217-RA;
Scv2yLs_4477	maker	exon	922965	923130	.	+	.	ID=Mmel_00003217-RA:exon:1255;Parent=Mmel_00003217-RA;
Scv2yLs_4477	maker	exon	923940	924094	.	+	.	ID=Mmel_00003217-RA:exon:1256;Parent=Mmel_00003217-RA;
Scv2yLs_4477	maker	exon	924378	924536	.	+	.	ID=Mmel_00003217-RA:exon:1257;Parent=Mmel_00003217-RA;
Scv2yLs_4477	maker	exon	925838	926017	.	+	.	ID=Mmel_00003217-RA:exon:1258;Parent=Mmel_00003217-RA;
Scv2yLs_4477	maker	exon	927044	927226	.	+	.	ID=Mmel_00003217-RA:exon:1259;Parent=Mmel_00003217-RA;
Scv2yLs_4477	maker	exon	927853	927949	.	+	.	ID=Mmel_00003217-RA:exon:1260;Parent=Mmel_00003217-RA;
Scv2yLs_4477	maker	exon	928974	929303	.	+	.	ID=Mmel_00003217-RA:exon:1261;Parent=Mmel_00003217-RA;
Scv2yLs_4477	maker	exon	929491	929602	.	+	.	ID=Mmel_00003217-RA:exon:1262;Parent=Mmel_00003217-RA;
Scv2yLs_4477	maker	exon	929929	930126	.	+	.	ID=Mmel_00003217-RA:exon:1263;Parent=Mmel_00003217-RA;
Scv2yLs_4477	maker	exon	930642	930762	.	+	.	ID=Mmel_00003217-RA:exon:1264;Parent=Mmel_00003217-RA;
Scv2yLs_4477	maker	CDS	832053	832232	.	+	0	ID=Mmel_00003217-RA:cds;Parent=Mmel_00003217-RA;
Scv2yLs_4477	maker	CDS	838786	838909	.	+	0	ID=Mmel_00003217-RA:cds;Parent=Mmel_00003217-RA;
Scv2yLs_4477	maker	CDS	846578	846687	.	+	2	ID=Mmel_00003217-RA:cds;Parent=Mmel_00003217-RA;
Scv2yLs_4477	maker	CDS	847735	847896	.	+	0	ID=Mmel_00003217-RA:cds;Parent=Mmel_00003217-RA;
Scv2yLs_4477	maker	CDS	848974	849183	.	+	0	ID=Mmel_00003217-RA:cds;Parent=Mmel_00003217-RA;
Scv2yLs_4477	maker	CDS	849692	849779	.	+	0	ID=Mmel_00003217-RA:cds;Parent=Mmel_00003217-RA;
Scv2yLs_4477	maker	CDS	851644	851725	.	+	2	ID=Mmel_00003217-RA:cds;Parent=Mmel_00003217-RA;
Scv2yLs_4477	maker	CDS	854401	854567	.	+	1	ID=Mmel_00003217-RA:cds;Parent=Mmel_00003217-RA;
Scv2yLs_4477	maker	CDS	857193	857660	.	+	2	ID=Mmel_00003217-RA:cds;Parent=Mmel_00003217-RA;
Scv2yLs_4477	maker	CDS	859013	859111	.	+	2	ID=Mmel_00003217-RA:cds;Parent=Mmel_00003217-RA;
Scv2yLs_4477	maker	CDS	861277	861470	.	+	2	ID=Mmel_00003217-RA:cds;Parent=Mmel_00003217-RA;
Scv2yLs_4477	maker	CDS	863609	864066	.	+	0	ID=Mmel_00003217-RA:cds;Parent=Mmel_00003217-RA;
Scv2yLs_4477	maker	CDS	865986	866069	.	+	1	ID=Mmel_00003217-RA:cds;Parent=Mmel_00003217-RA;
Scv2yLs_4477	maker	CDS	871373	871550	.	+	1	ID=Mmel_00003217-RA:cds;Parent=Mmel_00003217-RA;
Scv2yLs_4477	maker	CDS	874178	874392	.	+	0	ID=Mmel_00003217-RA:cds;Parent=Mmel_00003217-RA;
Scv2yLs_4477	maker	CDS	875532	875644	.	+	1	ID=Mmel_00003217-RA:cds;Parent=Mmel_00003217-RA;
Scv2yLs_4477	maker	CDS	876997	877228	.	+	2	ID=Mmel_00003217-RA:cds;Parent=Mmel_00003217-RA;
Scv2yLs_4477	maker	CDS	878765	878865	.	+	1	ID=Mmel_00003217-RA:cds;Parent=Mmel_00003217-RA;
Scv2yLs_4477	maker	CDS	879646	879864	.	+	2	ID=Mmel_00003217-RA:cds;Parent=Mmel_00003217-RA;
Scv2yLs_4477	maker	CDS	882011	882192	.	+	2	ID=Mmel_00003217-RA:cds;Parent=Mmel_00003217-RA;
Scv2yLs_4477	maker	CDS	883221	883452	.	+	0	ID=Mmel_00003217-RA:cds;Parent=Mmel_00003217-RA;
Scv2yLs_4477	maker	CDS	884068	884228	.	+	2	ID=Mmel_00003217-RA:cds;Parent=Mmel_00003217-RA;
Scv2yLs_4477	maker	CDS	885404	885515	.	+	0	ID=Mmel_00003217-RA:cds;Parent=Mmel_00003217-RA;
Scv2yLs_4477	maker	CDS	885935	886125	.	+	2	ID=Mmel_00003217-RA:cds;Parent=Mmel_00003217-RA;
Scv2yLs_4477	maker	CDS	887590	887742	.	+	0	ID=Mmel_00003217-RA:cds;Parent=Mmel_00003217-RA;
Scv2yLs_4477	maker	CDS	889326	889399	.	+	0	ID=Mmel_00003217-RA:cds;Parent=Mmel_00003217-RA;
Scv2yLs_4477	maker	CDS	889502	889663	.	+	1	ID=Mmel_00003217-RA:cds;Parent=Mmel_00003217-RA;
Scv2yLs_4477	maker	CDS	891045	891139	.	+	1	ID=Mmel_00003217-RA:cds;Parent=Mmel_00003217-RA;
Scv2yLs_4477	maker	CDS	893270	893390	.	+	2	ID=Mmel_00003217-RA:cds;Parent=Mmel_00003217-RA;
Scv2yLs_4477	maker	CDS	894151	894368	.	+	1	ID=Mmel_00003217-RA:cds;Parent=Mmel_00003217-RA;
Scv2yLs_4477	maker	CDS	897014	897204	.	+	2	ID=Mmel_00003217-RA:cds;Parent=Mmel_00003217-RA;
Scv2yLs_4477	maker	CDS	898437	898613	.	+	0	ID=Mmel_00003217-RA:cds;Parent=Mmel_00003217-RA;
Scv2yLs_4477	maker	CDS	899711	899890	.	+	0	ID=Mmel_00003217-RA:cds;Parent=Mmel_00003217-RA;
Scv2yLs_4477	maker	CDS	901391	901435	.	+	0	ID=Mmel_00003217-RA:cds;Parent=Mmel_00003217-RA;
Scv2yLs_4477	maker	CDS	901879	902112	.	+	0	ID=Mmel_00003217-RA:cds;Parent=Mmel_00003217-RA;
Scv2yLs_4477	maker	CDS	903462	903561	.	+	0	ID=Mmel_00003217-RA:cds;Parent=Mmel_00003217-RA;
Scv2yLs_4477	maker	CDS	904249	904409	.	+	2	ID=Mmel_00003217-RA:cds;Parent=Mmel_00003217-RA;
Scv2yLs_4477	maker	CDS	904970	905199	.	+	0	ID=Mmel_00003217-RA:cds;Parent=Mmel_00003217-RA;
Scv2yLs_4477	maker	CDS	906039	906148	.	+	1	ID=Mmel_00003217-RA:cds;Parent=Mmel_00003217-RA;
Scv2yLs_4477	maker	CDS	907008	907190	.	+	2	ID=Mmel_00003217-RA:cds;Parent=Mmel_00003217-RA;
Scv2yLs_4477	maker	CDS	908095	908252	.	+	2	ID=Mmel_00003217-RA:cds;Parent=Mmel_00003217-RA;
Scv2yLs_4477	maker	CDS	909100	909177	.	+	0	ID=Mmel_00003217-RA:cds;Parent=Mmel_00003217-RA;
Scv2yLs_4477	maker	CDS	909907	910134	.	+	0	ID=Mmel_00003217-RA:cds;Parent=Mmel_00003217-RA;
Scv2yLs_4477	maker	CDS	910969	911022	.	+	0	ID=Mmel_00003217-RA:cds;Parent=Mmel_00003217-RA;
Scv2yLs_4477	maker	CDS	912780	913011	.	+	0	ID=Mmel_00003217-RA:cds;Parent=Mmel_00003217-RA;
Scv2yLs_4477	maker	CDS	913188	913351	.	+	2	ID=Mmel_00003217-RA:cds;Parent=Mmel_00003217-RA;
Scv2yLs_4477	maker	CDS	914121	914269	.	+	0	ID=Mmel_00003217-RA:cds;Parent=Mmel_00003217-RA;
Scv2yLs_4477	maker	CDS	914539	914659	.	+	1	ID=Mmel_00003217-RA:cds;Parent=Mmel_00003217-RA;
Scv2yLs_4477	maker	CDS	914998	915083	.	+	0	ID=Mmel_00003217-RA:cds;Parent=Mmel_00003217-RA;
Scv2yLs_4477	maker	CDS	915346	915426	.	+	1	ID=Mmel_00003217-RA:cds;Parent=Mmel_00003217-RA;
Scv2yLs_4477	maker	CDS	915826	915880	.	+	1	ID=Mmel_00003217-RA:cds;Parent=Mmel_00003217-RA;
Scv2yLs_4477	maker	CDS	916232	916351	.	+	0	ID=Mmel_00003217-RA:cds;Parent=Mmel_00003217-RA;
Scv2yLs_4477	maker	CDS	917042	917159	.	+	0	ID=Mmel_00003217-RA:cds;Parent=Mmel_00003217-RA;
Scv2yLs_4477	maker	CDS	918290	918396	.	+	2	ID=Mmel_00003217-RA:cds;Parent=Mmel_00003217-RA;
Scv2yLs_4477	maker	CDS	918912	919065	.	+	0	ID=Mmel_00003217-RA:cds;Parent=Mmel_00003217-RA;
Scv2yLs_4477	maker	CDS	920637	920728	.	+	2	ID=Mmel_00003217-RA:cds;Parent=Mmel_00003217-RA;
Scv2yLs_4477	maker	CDS	921055	921267	.	+	0	ID=Mmel_00003217-RA:cds;Parent=Mmel_00003217-RA;
Scv2yLs_4477	maker	CDS	922965	923130	.	+	0	ID=Mmel_00003217-RA:cds;Parent=Mmel_00003217-RA;
Scv2yLs_4477	maker	CDS	923940	924094	.	+	2	ID=Mmel_00003217-RA:cds;Parent=Mmel_00003217-RA;
Scv2yLs_4477	maker	CDS	924378	924536	.	+	0	ID=Mmel_00003217-RA:cds;Parent=Mmel_00003217-RA;
Scv2yLs_4477	maker	CDS	925838	926017	.	+	0	ID=Mmel_00003217-RA:cds;Parent=Mmel_00003217-RA;
Scv2yLs_4477	maker	CDS	927044	927226	.	+	0	ID=Mmel_00003217-RA:cds;Parent=Mmel_00003217-RA;
Scv2yLs_4477	maker	CDS	927853	927949	.	+	0	ID=Mmel_00003217-RA:cds;Parent=Mmel_00003217-RA;
Scv2yLs_4477	maker	CDS	928974	929303	.	+	2	ID=Mmel_00003217-RA:cds;Parent=Mmel_00003217-RA;
Scv2yLs_4477	maker	CDS	929491	929602	.	+	2	ID=Mmel_00003217-RA:cds;Parent=Mmel_00003217-RA;
Scv2yLs_4477	maker	CDS	929929	930126	.	+	1	ID=Mmel_00003217-RA:cds;Parent=Mmel_00003217-RA;
Scv2yLs_4477	maker	CDS	930642	930762	.	+	1	ID=Mmel_00003217-RA:cds;Parent=Mmel_00003217-RA;
Scv2yLs_4477	maker	gene	941603	952993	.	-	.	ID=Mmel_00003218;Name=Mmel_00003218;Alias=maker-Scv2yLs_4477-augustus-gene-9.1;Note=Similar to PPM1K: Protein phosphatase 1K%2C mitochondrial (Homo sapiens OX%3D9606);Dbxref=InterPro:IPR001932,PFAM:PF00481;Ontology_term=GO:0003824;
Scv2yLs_4477	maker	mRNA	941603	952993	.	-	.	ID=Mmel_00003218-RA;Parent=Mmel_00003218;Name=Mmel_00003218-RA;Alias=maker-Scv2yLs_4477-augustus-gene-9.1-mRNA-1;_AED=0.41;_QI=0|0|0|1|0.8|1|6|0|391;_eAED=0.41;Note=Similar to PPM1K: Protein phosphatase 1K%2C mitochondrial (Homo sapiens OX%3D9606);Dbxref=InterPro:IPR001932,PFAM:PF00481;Ontology_term=GO:0003824;
Scv2yLs_4477	maker	exon	952554	952993	.	-	.	ID=Mmel_00003218-RA:exon:1270;Parent=Mmel_00003218-RA;
Scv2yLs_4477	maker	exon	951907	952011	.	-	.	ID=Mmel_00003218-RA:exon:1269;Parent=Mmel_00003218-RA;
Scv2yLs_4477	maker	exon	943832	944050	.	-	.	ID=Mmel_00003218-RA:exon:1268;Parent=Mmel_00003218-RA;
Scv2yLs_4477	maker	exon	943179	943323	.	-	.	ID=Mmel_00003218-RA:exon:1267;Parent=Mmel_00003218-RA;
Scv2yLs_4477	maker	exon	942212	942346	.	-	.	ID=Mmel_00003218-RA:exon:1266;Parent=Mmel_00003218-RA;
Scv2yLs_4477	maker	exon	941603	941734	.	-	.	ID=Mmel_00003218-RA:exon:1265;Parent=Mmel_00003218-RA;
Scv2yLs_4477	maker	CDS	952554	952993	.	-	0	ID=Mmel_00003218-RA:cds;Parent=Mmel_00003218-RA;
Scv2yLs_4477	maker	CDS	951907	952011	.	-	1	ID=Mmel_00003218-RA:cds;Parent=Mmel_00003218-RA;
Scv2yLs_4477	maker	CDS	943832	944050	.	-	1	ID=Mmel_00003218-RA:cds;Parent=Mmel_00003218-RA;
Scv2yLs_4477	maker	CDS	943179	943323	.	-	1	ID=Mmel_00003218-RA:cds;Parent=Mmel_00003218-RA;
Scv2yLs_4477	maker	CDS	942212	942346	.	-	0	ID=Mmel_00003218-RA:cds;Parent=Mmel_00003218-RA;
Scv2yLs_4477	maker	CDS	941603	941734	.	-	0	ID=Mmel_00003218-RA:cds;Parent=Mmel_00003218-RA;
Scv2yLs_4477	maker	gene	984709	1081803	.	+	.	ID=Mmel_00003219;Name=Mmel_00003219;Alias=maker-Scv2yLs_4477-snap-gene-11.11;Note=Similar to LRBA: Lipopolysaccharide-responsive and beige-like anchor protein (Homo sapiens OX%3D9606);Dbxref=InterPro:IPR031570,PFAM:PF13385,PFAM:PF15787;
Scv2yLs_4477	maker	mRNA	984709	1081803	.	+	.	ID=Mmel_00003219-RA;Parent=Mmel_00003219;Name=Mmel_00003219-RA;Alias=maker-Scv2yLs_4477-snap-gene-11.11-mRNA-1;_AED=0.11;_QI=0|0.08|0.05|0.86|0.8|0.91|36|0|1911;_eAED=0.11;Note=Similar to LRBA: Lipopolysaccharide-responsive and beige-like anchor protein (Homo sapiens OX%3D9606);Dbxref=InterPro:IPR031570,PFAM:PF13385,PFAM:PF15787;
Scv2yLs_4477	maker	exon	984709	984927	.	+	.	ID=Mmel_00003219-RA:exon:1271;Parent=Mmel_00003219-RA;
Scv2yLs_4477	maker	exon	991365	991417	.	+	.	ID=Mmel_00003219-RA:exon:1272;Parent=Mmel_00003219-RA;
Scv2yLs_4477	maker	exon	996980	997007	.	+	.	ID=Mmel_00003219-RA:exon:1273;Parent=Mmel_00003219-RA;
Scv2yLs_4477	maker	exon	1006718	1006817	.	+	.	ID=Mmel_00003219-RA:exon:1274;Parent=Mmel_00003219-RA;
Scv2yLs_4477	maker	exon	1011208	1011230	.	+	.	ID=Mmel_00003219-RA:exon:1275;Parent=Mmel_00003219-RA;
Scv2yLs_4477	maker	exon	1024018	1024249	.	+	.	ID=Mmel_00003219-RA:exon:1276;Parent=Mmel_00003219-RA;
Scv2yLs_4477	maker	exon	1024377	1024477	.	+	.	ID=Mmel_00003219-RA:exon:1277;Parent=Mmel_00003219-RA;
Scv2yLs_4477	maker	exon	1026696	1026791	.	+	.	ID=Mmel_00003219-RA:exon:1278;Parent=Mmel_00003219-RA;
Scv2yLs_4477	maker	exon	1028758	1028879	.	+	.	ID=Mmel_00003219-RA:exon:1279;Parent=Mmel_00003219-RA;
Scv2yLs_4477	maker	exon	1028985	1029111	.	+	.	ID=Mmel_00003219-RA:exon:1280;Parent=Mmel_00003219-RA;
Scv2yLs_4477	maker	exon	1029874	1029993	.	+	.	ID=Mmel_00003219-RA:exon:1281;Parent=Mmel_00003219-RA;
Scv2yLs_4477	maker	exon	1030300	1030446	.	+	.	ID=Mmel_00003219-RA:exon:1282;Parent=Mmel_00003219-RA;
Scv2yLs_4477	maker	exon	1031297	1031494	.	+	.	ID=Mmel_00003219-RA:exon:1283;Parent=Mmel_00003219-RA;
Scv2yLs_4477	maker	exon	1032067	1032200	.	+	.	ID=Mmel_00003219-RA:exon:1284;Parent=Mmel_00003219-RA;
Scv2yLs_4477	maker	exon	1033447	1033555	.	+	.	ID=Mmel_00003219-RA:exon:1285;Parent=Mmel_00003219-RA;
Scv2yLs_4477	maker	exon	1033665	1033817	.	+	.	ID=Mmel_00003219-RA:exon:1286;Parent=Mmel_00003219-RA;
Scv2yLs_4477	maker	exon	1034422	1034590	.	+	.	ID=Mmel_00003219-RA:exon:1287;Parent=Mmel_00003219-RA;
Scv2yLs_4477	maker	exon	1036028	1036107	.	+	.	ID=Mmel_00003219-RA:exon:1288;Parent=Mmel_00003219-RA;
Scv2yLs_4477	maker	exon	1037408	1037470	.	+	.	ID=Mmel_00003219-RA:exon:1289;Parent=Mmel_00003219-RA;
Scv2yLs_4477	maker	exon	1039269	1039366	.	+	.	ID=Mmel_00003219-RA:exon:1290;Parent=Mmel_00003219-RA;
Scv2yLs_4477	maker	exon	1041549	1041641	.	+	.	ID=Mmel_00003219-RA:exon:1291;Parent=Mmel_00003219-RA;
Scv2yLs_4477	maker	exon	1042434	1042542	.	+	.	ID=Mmel_00003219-RA:exon:1292;Parent=Mmel_00003219-RA;
Scv2yLs_4477	maker	exon	1043077	1043158	.	+	.	ID=Mmel_00003219-RA:exon:1293;Parent=Mmel_00003219-RA;
Scv2yLs_4477	maker	exon	1044793	1044916	.	+	.	ID=Mmel_00003219-RA:exon:1294;Parent=Mmel_00003219-RA;
Scv2yLs_4477	maker	exon	1045174	1045366	.	+	.	ID=Mmel_00003219-RA:exon:1295;Parent=Mmel_00003219-RA;
Scv2yLs_4477	maker	exon	1054906	1055925	.	+	.	ID=Mmel_00003219-RA:exon:1296;Parent=Mmel_00003219-RA;
Scv2yLs_4477	maker	exon	1056729	1056904	.	+	.	ID=Mmel_00003219-RA:exon:1297;Parent=Mmel_00003219-RA;
Scv2yLs_4477	maker	exon	1058091	1058244	.	+	.	ID=Mmel_00003219-RA:exon:1298;Parent=Mmel_00003219-RA;
Scv2yLs_4477	maker	exon	1058636	1058816	.	+	.	ID=Mmel_00003219-RA:exon:1299;Parent=Mmel_00003219-RA;
Scv2yLs_4477	maker	exon	1060071	1060180	.	+	.	ID=Mmel_00003219-RA:exon:1300;Parent=Mmel_00003219-RA;
Scv2yLs_4477	maker	exon	1060502	1060609	.	+	.	ID=Mmel_00003219-RA:exon:1301;Parent=Mmel_00003219-RA;
Scv2yLs_4477	maker	exon	1062981	1063152	.	+	.	ID=Mmel_00003219-RA:exon:1302;Parent=Mmel_00003219-RA;
Scv2yLs_4477	maker	exon	1063288	1063726	.	+	.	ID=Mmel_00003219-RA:exon:1303;Parent=Mmel_00003219-RA;
Scv2yLs_4477	maker	exon	1073124	1073257	.	+	.	ID=Mmel_00003219-RA:exon:1304;Parent=Mmel_00003219-RA;
Scv2yLs_4477	maker	exon	1081275	1081353	.	+	.	ID=Mmel_00003219-RA:exon:1305;Parent=Mmel_00003219-RA;
Scv2yLs_4477	maker	exon	1081614	1081803	.	+	.	ID=Mmel_00003219-RA:exon:1306;Parent=Mmel_00003219-RA;
Scv2yLs_4477	maker	CDS	984709	984927	.	+	0	ID=Mmel_00003219-RA:cds;Parent=Mmel_00003219-RA;
Scv2yLs_4477	maker	CDS	991365	991417	.	+	0	ID=Mmel_00003219-RA:cds;Parent=Mmel_00003219-RA;
Scv2yLs_4477	maker	CDS	996980	997007	.	+	1	ID=Mmel_00003219-RA:cds;Parent=Mmel_00003219-RA;
Scv2yLs_4477	maker	CDS	1006718	1006817	.	+	0	ID=Mmel_00003219-RA:cds;Parent=Mmel_00003219-RA;
Scv2yLs_4477	maker	CDS	1011208	1011230	.	+	2	ID=Mmel_00003219-RA:cds;Parent=Mmel_00003219-RA;
Scv2yLs_4477	maker	CDS	1024018	1024249	.	+	0	ID=Mmel_00003219-RA:cds;Parent=Mmel_00003219-RA;
Scv2yLs_4477	maker	CDS	1024377	1024477	.	+	2	ID=Mmel_00003219-RA:cds;Parent=Mmel_00003219-RA;
Scv2yLs_4477	maker	CDS	1026696	1026791	.	+	0	ID=Mmel_00003219-RA:cds;Parent=Mmel_00003219-RA;
Scv2yLs_4477	maker	CDS	1028758	1028879	.	+	0	ID=Mmel_00003219-RA:cds;Parent=Mmel_00003219-RA;
Scv2yLs_4477	maker	CDS	1028985	1029111	.	+	1	ID=Mmel_00003219-RA:cds;Parent=Mmel_00003219-RA;
Scv2yLs_4477	maker	CDS	1029874	1029993	.	+	0	ID=Mmel_00003219-RA:cds;Parent=Mmel_00003219-RA;
Scv2yLs_4477	maker	CDS	1030300	1030446	.	+	0	ID=Mmel_00003219-RA:cds;Parent=Mmel_00003219-RA;
Scv2yLs_4477	maker	CDS	1031297	1031494	.	+	0	ID=Mmel_00003219-RA:cds;Parent=Mmel_00003219-RA;
Scv2yLs_4477	maker	CDS	1032067	1032200	.	+	0	ID=Mmel_00003219-RA:cds;Parent=Mmel_00003219-RA;
Scv2yLs_4477	maker	CDS	1033447	1033555	.	+	1	ID=Mmel_00003219-RA:cds;Parent=Mmel_00003219-RA;
Scv2yLs_4477	maker	CDS	1033665	1033817	.	+	0	ID=Mmel_00003219-RA:cds;Parent=Mmel_00003219-RA;
Scv2yLs_4477	maker	CDS	1034422	1034590	.	+	0	ID=Mmel_00003219-RA:cds;Parent=Mmel_00003219-RA;
Scv2yLs_4477	maker	CDS	1036028	1036107	.	+	2	ID=Mmel_00003219-RA:cds;Parent=Mmel_00003219-RA;
Scv2yLs_4477	maker	CDS	1037408	1037470	.	+	0	ID=Mmel_00003219-RA:cds;Parent=Mmel_00003219-RA;
Scv2yLs_4477	maker	CDS	1039269	1039366	.	+	0	ID=Mmel_00003219-RA:cds;Parent=Mmel_00003219-RA;
Scv2yLs_4477	maker	CDS	1041549	1041641	.	+	1	ID=Mmel_00003219-RA:cds;Parent=Mmel_00003219-RA;
Scv2yLs_4477	maker	CDS	1042434	1042542	.	+	1	ID=Mmel_00003219-RA:cds;Parent=Mmel_00003219-RA;
Scv2yLs_4477	maker	CDS	1043077	1043158	.	+	0	ID=Mmel_00003219-RA:cds;Parent=Mmel_00003219-RA;
Scv2yLs_4477	maker	CDS	1044793	1044916	.	+	2	ID=Mmel_00003219-RA:cds;Parent=Mmel_00003219-RA;
Scv2yLs_4477	maker	CDS	1045174	1045366	.	+	1	ID=Mmel_00003219-RA:cds;Parent=Mmel_00003219-RA;
Scv2yLs_4477	maker	CDS	1054906	1055925	.	+	0	ID=Mmel_00003219-RA:cds;Parent=Mmel_00003219-RA;
Scv2yLs_4477	maker	CDS	1056729	1056904	.	+	0	ID=Mmel_00003219-RA:cds;Parent=Mmel_00003219-RA;
Scv2yLs_4477	maker	CDS	1058091	1058244	.	+	1	ID=Mmel_00003219-RA:cds;Parent=Mmel_00003219-RA;
Scv2yLs_4477	maker	CDS	1058636	1058816	.	+	0	ID=Mmel_00003219-RA:cds;Parent=Mmel_00003219-RA;
Scv2yLs_4477	maker	CDS	1060071	1060180	.	+	2	ID=Mmel_00003219-RA:cds;Parent=Mmel_00003219-RA;
Scv2yLs_4477	maker	CDS	1060502	1060609	.	+	0	ID=Mmel_00003219-RA:cds;Parent=Mmel_00003219-RA;
Scv2yLs_4477	maker	CDS	1062981	1063152	.	+	0	ID=Mmel_00003219-RA:cds;Parent=Mmel_00003219-RA;
Scv2yLs_4477	maker	CDS	1063288	1063726	.	+	2	ID=Mmel_00003219-RA:cds;Parent=Mmel_00003219-RA;
Scv2yLs_4477	maker	CDS	1073124	1073257	.	+	1	ID=Mmel_00003219-RA:cds;Parent=Mmel_00003219-RA;
Scv2yLs_4477	maker	CDS	1081275	1081353	.	+	2	ID=Mmel_00003219-RA:cds;Parent=Mmel_00003219-RA;
Scv2yLs_4477	maker	CDS	1081614	1081803	.	+	1	ID=Mmel_00003219-RA:cds;Parent=Mmel_00003219-RA;
Scv2yLs_4477	maker	gene	1187473	1190121	.	+	.	ID=Mmel_00003220;Name=Mmel_00003220;Alias=augustus_masked-Scv2yLs_4477-processed-gene-12.3;Note=Similar to Mab21l2: Protein mab-21-like 2 (Mus musculus OX%3D10090);Dbxref=InterPro:IPR024810,PFAM:PF03281;
Scv2yLs_4477	maker	mRNA	1187473	1190121	.	+	.	ID=Mmel_00003220-RA;Parent=Mmel_00003220;Name=Mmel_00003220-RA;Alias=augustus_masked-Scv2yLs_4477-processed-gene-12.3-mRNA-1;_AED=0.05;_QI=0|0|0|0.5|1|1|2|0|340;_eAED=0.05;Note=Similar to Mab21l2: Protein mab-21-like 2 (Mus musculus OX%3D10090);Dbxref=InterPro:IPR024810,PFAM:PF03281;
Scv2yLs_4477	maker	exon	1187473	1188407	.	+	.	ID=Mmel_00003220-RA:exon:1307;Parent=Mmel_00003220-RA;
Scv2yLs_4477	maker	exon	1190034	1190121	.	+	.	ID=Mmel_00003220-RA:exon:1308;Parent=Mmel_00003220-RA;
Scv2yLs_4477	maker	CDS	1187473	1188407	.	+	0	ID=Mmel_00003220-RA:cds;Parent=Mmel_00003220-RA;
Scv2yLs_4477	maker	CDS	1190034	1190121	.	+	1	ID=Mmel_00003220-RA:cds;Parent=Mmel_00003220-RA;
Scv2yLs_4477	maker	gene	1340071	1347937	.	+	.	ID=Mmel_00003222;Name=Mmel_00003222;Alias=snap_masked-Scv2yLs_4477-processed-gene-14.4;Note=Similar to Lrba: Lipopolysaccharide-responsive and beige-like anchor protein (Mus musculus OX%3D10090);Dbxref=InterPro:IPR001680,PFAM:PF00400;Ontology_term=GO:0005515;
Scv2yLs_4477	maker	mRNA	1340071	1347937	.	+	.	ID=Mmel_00003222-RA;Parent=Mmel_00003222;Name=Mmel_00003222-RA;Alias=snap_masked-Scv2yLs_4477-processed-gene-14.4-mRNA-1;_AED=0.48;_QI=0|0|0|0|1|1|3|0|83;_eAED=0.48;Note=Similar to Lrba: Lipopolysaccharide-responsive and beige-like anchor protein (Mus musculus OX%3D10090);Dbxref=InterPro:IPR001680,PFAM:PF00400;Ontology_term=GO:0005515;
Scv2yLs_4477	maker	exon	1340071	1340079	.	+	.	ID=Mmel_00003222-RA:exon:1309;Parent=Mmel_00003222-RA;
Scv2yLs_4477	maker	exon	1345345	1345496	.	+	.	ID=Mmel_00003222-RA:exon:1310;Parent=Mmel_00003222-RA;
Scv2yLs_4477	maker	exon	1347847	1347937	.	+	.	ID=Mmel_00003222-RA:exon:1311;Parent=Mmel_00003222-RA;
Scv2yLs_4477	maker	CDS	1340071	1340079	.	+	0	ID=Mmel_00003222-RA:cds;Parent=Mmel_00003222-RA;
Scv2yLs_4477	maker	CDS	1345345	1345496	.	+	0	ID=Mmel_00003222-RA:cds;Parent=Mmel_00003222-RA;
Scv2yLs_4477	maker	CDS	1347847	1347937	.	+	1	ID=Mmel_00003222-RA:cds;Parent=Mmel_00003222-RA;
Scv2yLs_4477	maker	gene	1291480	1339901	.	+	.	ID=Mmel_00003221;Name=Mmel_00003221;Alias=snap_masked-Scv2yLs_4477-processed-gene-14.3;Note=Similar to LRBA: Lipopolysaccharide-responsive and beige-like anchor protein (Homo sapiens OX%3D9606);Dbxref=InterPro:IPR000409,InterPro:IPR001680,PFAM:PF00400,PFAM:PF02138;Ontology_term=GO:0005515;
Scv2yLs_4477	maker	mRNA	1291480	1339901	.	+	.	ID=Mmel_00003221-RA;Parent=Mmel_00003221;Name=Mmel_00003221-RA;Alias=snap_masked-Scv2yLs_4477-processed-gene-14.3-mRNA-1;_AED=0.87;_QI=0|0|0|0|1|1|13|0|484;_eAED=0.87;Note=Similar to LRBA: Lipopolysaccharide-responsive and beige-like anchor protein (Homo sapiens OX%3D9606);Dbxref=InterPro:IPR000409,InterPro:IPR001680,PFAM:PF00400,PFAM:PF02138;Ontology_term=GO:0005515;
Scv2yLs_4477	maker	exon	1291480	1291485	.	+	.	ID=Mmel_00003221-RA:exon:1312;Parent=Mmel_00003221-RA;
Scv2yLs_4477	maker	exon	1293756	1293923	.	+	.	ID=Mmel_00003221-RA:exon:1313;Parent=Mmel_00003221-RA;
Scv2yLs_4477	maker	exon	1297495	1297550	.	+	.	ID=Mmel_00003221-RA:exon:1314;Parent=Mmel_00003221-RA;
Scv2yLs_4477	maker	exon	1301464	1301533	.	+	.	ID=Mmel_00003221-RA:exon:1315;Parent=Mmel_00003221-RA;
Scv2yLs_4477	maker	exon	1304687	1304770	.	+	.	ID=Mmel_00003221-RA:exon:1316;Parent=Mmel_00003221-RA;
Scv2yLs_4477	maker	exon	1307669	1307758	.	+	.	ID=Mmel_00003221-RA:exon:1317;Parent=Mmel_00003221-RA;
Scv2yLs_4477	maker	exon	1310900	1311077	.	+	.	ID=Mmel_00003221-RA:exon:1318;Parent=Mmel_00003221-RA;
Scv2yLs_4477	maker	exon	1313794	1313856	.	+	.	ID=Mmel_00003221-RA:exon:1319;Parent=Mmel_00003221-RA;
Scv2yLs_4477	maker	exon	1316979	1317134	.	+	.	ID=Mmel_00003221-RA:exon:1320;Parent=Mmel_00003221-RA;
Scv2yLs_4477	maker	exon	1320534	1320701	.	+	.	ID=Mmel_00003221-RA:exon:1321;Parent=Mmel_00003221-RA;
Scv2yLs_4477	maker	exon	1336691	1336792	.	+	.	ID=Mmel_00003221-RA:exon:1322;Parent=Mmel_00003221-RA;
Scv2yLs_4477	maker	exon	1338006	1338220	.	+	.	ID=Mmel_00003221-RA:exon:1323;Parent=Mmel_00003221-RA;
Scv2yLs_4477	maker	exon	1339803	1339901	.	+	.	ID=Mmel_00003221-RA:exon:1324;Parent=Mmel_00003221-RA;
Scv2yLs_4477	maker	CDS	1291480	1291485	.	+	0	ID=Mmel_00003221-RA:cds;Parent=Mmel_00003221-RA;
Scv2yLs_4477	maker	CDS	1293756	1293923	.	+	0	ID=Mmel_00003221-RA:cds;Parent=Mmel_00003221-RA;
Scv2yLs_4477	maker	CDS	1297495	1297550	.	+	0	ID=Mmel_00003221-RA:cds;Parent=Mmel_00003221-RA;
Scv2yLs_4477	maker	CDS	1301464	1301533	.	+	1	ID=Mmel_00003221-RA:cds;Parent=Mmel_00003221-RA;
Scv2yLs_4477	maker	CDS	1304687	1304770	.	+	0	ID=Mmel_00003221-RA:cds;Parent=Mmel_00003221-RA;
Scv2yLs_4477	maker	CDS	1307669	1307758	.	+	0	ID=Mmel_00003221-RA:cds;Parent=Mmel_00003221-RA;
Scv2yLs_4477	maker	CDS	1310900	1311077	.	+	0	ID=Mmel_00003221-RA:cds;Parent=Mmel_00003221-RA;
Scv2yLs_4477	maker	CDS	1313794	1313856	.	+	2	ID=Mmel_00003221-RA:cds;Parent=Mmel_00003221-RA;
Scv2yLs_4477	maker	CDS	1316979	1317134	.	+	2	ID=Mmel_00003221-RA:cds;Parent=Mmel_00003221-RA;
Scv2yLs_4477	maker	CDS	1320534	1320701	.	+	2	ID=Mmel_00003221-RA:cds;Parent=Mmel_00003221-RA;
Scv2yLs_4477	maker	CDS	1336691	1336792	.	+	2	ID=Mmel_00003221-RA:cds;Parent=Mmel_00003221-RA;
Scv2yLs_4477	maker	CDS	1338006	1338220	.	+	2	ID=Mmel_00003221-RA:cds;Parent=Mmel_00003221-RA;
Scv2yLs_4477	maker	CDS	1339803	1339901	.	+	0	ID=Mmel_00003221-RA:cds;Parent=Mmel_00003221-RA;
Scv2yLs_4477	maker	gene	1348216	1391583	.	+	.	ID=Mmel_00003223;Name=Mmel_00003223;Alias=snap_masked-Scv2yLs_4477-processed-gene-14.5;Note=Protein of unknown function;
Scv2yLs_4477	maker	mRNA	1348216	1391583	.	+	.	ID=Mmel_00003223-RA;Parent=Mmel_00003223;Name=Mmel_00003223-RA;Alias=snap_masked-Scv2yLs_4477-processed-gene-14.5-mRNA-1;_AED=0.89;_QI=0|0|0|0|1|1|16|0|591;_eAED=0.94;Note=Protein of unknown function;
Scv2yLs_4477	maker	exon	1348216	1348222	.	+	.	ID=Mmel_00003223-RA:exon:1325;Parent=Mmel_00003223-RA;
Scv2yLs_4477	maker	exon	1348601	1348641	.	+	.	ID=Mmel_00003223-RA:exon:1326;Parent=Mmel_00003223-RA;
Scv2yLs_4477	maker	exon	1349924	1350145	.	+	.	ID=Mmel_00003223-RA:exon:1327;Parent=Mmel_00003223-RA;
Scv2yLs_4477	maker	exon	1350174	1350305	.	+	.	ID=Mmel_00003223-RA:exon:1328;Parent=Mmel_00003223-RA;
Scv2yLs_4477	maker	exon	1353028	1353049	.	+	.	ID=Mmel_00003223-RA:exon:1329;Parent=Mmel_00003223-RA;
Scv2yLs_4477	maker	exon	1353402	1353449	.	+	.	ID=Mmel_00003223-RA:exon:1330;Parent=Mmel_00003223-RA;
Scv2yLs_4477	maker	exon	1355136	1355226	.	+	.	ID=Mmel_00003223-RA:exon:1331;Parent=Mmel_00003223-RA;
Scv2yLs_4477	maker	exon	1355738	1355866	.	+	.	ID=Mmel_00003223-RA:exon:1332;Parent=Mmel_00003223-RA;
Scv2yLs_4477	maker	exon	1355886	1356168	.	+	.	ID=Mmel_00003223-RA:exon:1333;Parent=Mmel_00003223-RA;
Scv2yLs_4477	maker	exon	1356457	1356470	.	+	.	ID=Mmel_00003223-RA:exon:1334;Parent=Mmel_00003223-RA;
Scv2yLs_4477	maker	exon	1357601	1357667	.	+	.	ID=Mmel_00003223-RA:exon:1335;Parent=Mmel_00003223-RA;
Scv2yLs_4477	maker	exon	1363506	1363578	.	+	.	ID=Mmel_00003223-RA:exon:1336;Parent=Mmel_00003223-RA;
Scv2yLs_4477	maker	exon	1368666	1368826	.	+	.	ID=Mmel_00003223-RA:exon:1337;Parent=Mmel_00003223-RA;
Scv2yLs_4477	maker	exon	1373153	1373277	.	+	.	ID=Mmel_00003223-RA:exon:1338;Parent=Mmel_00003223-RA;
Scv2yLs_4477	maker	exon	1387922	1388164	.	+	.	ID=Mmel_00003223-RA:exon:1339;Parent=Mmel_00003223-RA;
Scv2yLs_4477	maker	exon	1391466	1391583	.	+	.	ID=Mmel_00003223-RA:exon:1340;Parent=Mmel_00003223-RA;
Scv2yLs_4477	maker	CDS	1348216	1348222	.	+	0	ID=Mmel_00003223-RA:cds;Parent=Mmel_00003223-RA;
Scv2yLs_4477	maker	CDS	1348601	1348641	.	+	2	ID=Mmel_00003223-RA:cds;Parent=Mmel_00003223-RA;
Scv2yLs_4477	maker	CDS	1349924	1350145	.	+	0	ID=Mmel_00003223-RA:cds;Parent=Mmel_00003223-RA;
Scv2yLs_4477	maker	CDS	1350174	1350305	.	+	0	ID=Mmel_00003223-RA:cds;Parent=Mmel_00003223-RA;
Scv2yLs_4477	maker	CDS	1353028	1353049	.	+	0	ID=Mmel_00003223-RA:cds;Parent=Mmel_00003223-RA;
Scv2yLs_4477	maker	CDS	1353402	1353449	.	+	2	ID=Mmel_00003223-RA:cds;Parent=Mmel_00003223-RA;
Scv2yLs_4477	maker	CDS	1355136	1355226	.	+	2	ID=Mmel_00003223-RA:cds;Parent=Mmel_00003223-RA;
Scv2yLs_4477	maker	CDS	1355738	1355866	.	+	1	ID=Mmel_00003223-RA:cds;Parent=Mmel_00003223-RA;
Scv2yLs_4477	maker	CDS	1355886	1356168	.	+	1	ID=Mmel_00003223-RA:cds;Parent=Mmel_00003223-RA;
Scv2yLs_4477	maker	CDS	1356457	1356470	.	+	0	ID=Mmel_00003223-RA:cds;Parent=Mmel_00003223-RA;
Scv2yLs_4477	maker	CDS	1357601	1357667	.	+	1	ID=Mmel_00003223-RA:cds;Parent=Mmel_00003223-RA;
Scv2yLs_4477	maker	CDS	1363506	1363578	.	+	0	ID=Mmel_00003223-RA:cds;Parent=Mmel_00003223-RA;
Scv2yLs_4477	maker	CDS	1368666	1368826	.	+	2	ID=Mmel_00003223-RA:cds;Parent=Mmel_00003223-RA;
Scv2yLs_4477	maker	CDS	1373153	1373277	.	+	0	ID=Mmel_00003223-RA:cds;Parent=Mmel_00003223-RA;
Scv2yLs_4477	maker	CDS	1387922	1388164	.	+	1	ID=Mmel_00003223-RA:cds;Parent=Mmel_00003223-RA;
Scv2yLs_4477	maker	CDS	1391466	1391583	.	+	1	ID=Mmel_00003223-RA:cds;Parent=Mmel_00003223-RA;
Scv2yLs_4477	maker	gene	1355888	1390442	.	-	.	ID=Mmel_00003224;Name=Mmel_00003224;Alias=maker-Scv2yLs_4477-augustus-gene-15.5;Note=Similar to DCLK2: Serine/threonine-protein kinase DCLK2 (Homo sapiens OX%3D9606);Dbxref=InterPro:IPR000719,PFAM:PF00069;Ontology_term=GO:0004672,GO:0005524,GO:0006468;
Scv2yLs_4477	maker	mRNA	1355888	1390442	.	-	.	ID=Mmel_00003224-RA;Parent=Mmel_00003224;Name=Mmel_00003224-RA;Alias=maker-Scv2yLs_4477-augustus-gene-15.5-mRNA-1;_AED=0.29;_QI=0|0|0|0.78|1|1|14|0|507;_eAED=0.29;Note=Similar to DCLK2: Serine/threonine-protein kinase DCLK2 (Homo sapiens OX%3D9606);Dbxref=InterPro:IPR000719,PFAM:PF00069;Ontology_term=GO:0004672,GO:0005524,GO:0006468;
Scv2yLs_4477	maker	exon	1390340	1390442	.	-	.	ID=Mmel_00003224-RA:exon:1354;Parent=Mmel_00003224-RA;
Scv2yLs_4477	maker	exon	1387942	1388040	.	-	.	ID=Mmel_00003224-RA:exon:1353;Parent=Mmel_00003224-RA;
Scv2yLs_4477	maker	exon	1383068	1383162	.	-	.	ID=Mmel_00003224-RA:exon:1352;Parent=Mmel_00003224-RA;
Scv2yLs_4477	maker	exon	1376627	1376699	.	-	.	ID=Mmel_00003224-RA:exon:1351;Parent=Mmel_00003224-RA;
Scv2yLs_4477	maker	exon	1375559	1375667	.	-	.	ID=Mmel_00003224-RA:exon:1350;Parent=Mmel_00003224-RA;
Scv2yLs_4477	maker	exon	1371985	1372042	.	-	.	ID=Mmel_00003224-RA:exon:1349;Parent=Mmel_00003224-RA;
Scv2yLs_4477	maker	exon	1368713	1368832	.	-	.	ID=Mmel_00003224-RA:exon:1348;Parent=Mmel_00003224-RA;
Scv2yLs_4477	maker	exon	1366860	1367006	.	-	.	ID=Mmel_00003224-RA:exon:1347;Parent=Mmel_00003224-RA;
Scv2yLs_4477	maker	exon	1364558	1364691	.	-	.	ID=Mmel_00003224-RA:exon:1346;Parent=Mmel_00003224-RA;
Scv2yLs_4477	maker	exon	1363208	1363285	.	-	.	ID=Mmel_00003224-RA:exon:1345;Parent=Mmel_00003224-RA;
Scv2yLs_4477	maker	exon	1362012	1362108	.	-	.	ID=Mmel_00003224-RA:exon:1344;Parent=Mmel_00003224-RA;
Scv2yLs_4477	maker	exon	1360473	1360553	.	-	.	ID=Mmel_00003224-RA:exon:1343;Parent=Mmel_00003224-RA;
Scv2yLs_4477	maker	exon	1359594	1359710	.	-	.	ID=Mmel_00003224-RA:exon:1342;Parent=Mmel_00003224-RA;
Scv2yLs_4477	maker	exon	1355888	1356100	.	-	.	ID=Mmel_00003224-RA:exon:1341;Parent=Mmel_00003224-RA;
Scv2yLs_4477	maker	CDS	1390340	1390442	.	-	0	ID=Mmel_00003224-RA:cds;Parent=Mmel_00003224-RA;
Scv2yLs_4477	maker	CDS	1387942	1388040	.	-	2	ID=Mmel_00003224-RA:cds;Parent=Mmel_00003224-RA;
Scv2yLs_4477	maker	CDS	1383068	1383162	.	-	2	ID=Mmel_00003224-RA:cds;Parent=Mmel_00003224-RA;
Scv2yLs_4477	maker	CDS	1376627	1376699	.	-	0	ID=Mmel_00003224-RA:cds;Parent=Mmel_00003224-RA;
Scv2yLs_4477	maker	CDS	1375559	1375667	.	-	2	ID=Mmel_00003224-RA:cds;Parent=Mmel_00003224-RA;
Scv2yLs_4477	maker	CDS	1371985	1372042	.	-	1	ID=Mmel_00003224-RA:cds;Parent=Mmel_00003224-RA;
Scv2yLs_4477	maker	CDS	1368713	1368832	.	-	0	ID=Mmel_00003224-RA:cds;Parent=Mmel_00003224-RA;
Scv2yLs_4477	maker	CDS	1366860	1367006	.	-	0	ID=Mmel_00003224-RA:cds;Parent=Mmel_00003224-RA;
Scv2yLs_4477	maker	CDS	1364558	1364691	.	-	0	ID=Mmel_00003224-RA:cds;Parent=Mmel_00003224-RA;
Scv2yLs_4477	maker	CDS	1363208	1363285	.	-	1	ID=Mmel_00003224-RA:cds;Parent=Mmel_00003224-RA;
Scv2yLs_4477	maker	CDS	1362012	1362108	.	-	1	ID=Mmel_00003224-RA:cds;Parent=Mmel_00003224-RA;
Scv2yLs_4477	maker	CDS	1360473	1360553	.	-	0	ID=Mmel_00003224-RA:cds;Parent=Mmel_00003224-RA;
Scv2yLs_4477	maker	CDS	1359594	1359710	.	-	0	ID=Mmel_00003224-RA:cds;Parent=Mmel_00003224-RA;
Scv2yLs_4477	maker	CDS	1355888	1356100	.	-	0	ID=Mmel_00003224-RA:cds;Parent=Mmel_00003224-RA;
Scv2yLs_4477	maker	gene	1849735	1851504	.	+	.	ID=Mmel_00003225;Name=Mmel_00003225;Alias=snap_masked-Scv2yLs_4477-processed-gene-18.4;Note=Similar to NR3C2: Mineralocorticoid receptor (Aotus nancymaae OX%3D37293);
Scv2yLs_4477	maker	mRNA	1849735	1851504	.	+	.	ID=Mmel_00003225-RA;Parent=Mmel_00003225;Name=Mmel_00003225-RA;Alias=snap_masked-Scv2yLs_4477-processed-gene-18.4-mRNA-1;_AED=0.00;_QI=0|-1|0|1|-1|1|1|0|589;_eAED=0.00;Note=Similar to NR3C2: Mineralocorticoid receptor (Aotus nancymaae OX%3D37293);
Scv2yLs_4477	maker	exon	1849735	1851504	.	+	.	ID=Mmel_00003225-RA:exon:1355;Parent=Mmel_00003225-RA;
Scv2yLs_4477	maker	CDS	1849735	1851504	.	+	0	ID=Mmel_00003225-RA:cds;Parent=Mmel_00003225-RA;
Scv2yLs_4477	maker	gene	2018917	2031235	.	+	.	ID=Mmel_00003226;Name=Mmel_00003226;Alias=augustus_masked-Scv2yLs_4477-processed-gene-21.0;Note=Similar to NR3C2: Mineralocorticoid receptor (Saimiri sciureus OX%3D9521);Dbxref=InterPro:IPR000536,PFAM:PF00104;
Scv2yLs_4477	maker	mRNA	2018917	2031235	.	+	.	ID=Mmel_00003226-RA;Parent=Mmel_00003226;Name=Mmel_00003226-RA;Alias=augustus_masked-Scv2yLs_4477-processed-gene-21.0-mRNA-1;_AED=0.34;_QI=0|0|0|0.33|1|1|3|0|145;_eAED=0.34;Note=Similar to NR3C2: Mineralocorticoid receptor (Saimiri sciureus OX%3D9521);Dbxref=InterPro:IPR000536,PFAM:PF00104;
Scv2yLs_4477	maker	exon	2018917	2019040	.	+	.	ID=Mmel_00003226-RA:exon:1356;Parent=Mmel_00003226-RA;
Scv2yLs_4477	maker	exon	2022628	2022785	.	+	.	ID=Mmel_00003226-RA:exon:1357;Parent=Mmel_00003226-RA;
Scv2yLs_4477	maker	exon	2031080	2031235	.	+	.	ID=Mmel_00003226-RA:exon:1358;Parent=Mmel_00003226-RA;
Scv2yLs_4477	maker	CDS	2018917	2019040	.	+	0	ID=Mmel_00003226-RA:cds;Parent=Mmel_00003226-RA;
Scv2yLs_4477	maker	CDS	2022628	2022785	.	+	2	ID=Mmel_00003226-RA:cds;Parent=Mmel_00003226-RA;
Scv2yLs_4477	maker	CDS	2031080	2031235	.	+	0	ID=Mmel_00003226-RA:cds;Parent=Mmel_00003226-RA;
Scv2yLs_4477	maker	gene	2085204	2118096	.	-	.	ID=Mmel_00003227;Name=Mmel_00003227;Alias=augustus_masked-Scv2yLs_4477-processed-gene-21.2;Note=Similar to ARHGAP10: Rho GTPase-activating protein 10 (Homo sapiens OX%3D9606);Dbxref=InterPro:IPR000198,PFAM:PF00620,PFAM:PF16746;Ontology_term=GO:0007165;
Scv2yLs_4477	maker	mRNA	2085204	2118096	.	-	.	ID=Mmel_00003227-RA;Parent=Mmel_00003227;Name=Mmel_00003227-RA;Alias=augustus_masked-Scv2yLs_4477-processed-gene-21.2-mRNA-1;_AED=0.30;_QI=0|0|0|0.84|1|1|13|0|410;_eAED=0.30;Note=Similar to ARHGAP10: Rho GTPase-activating protein 10 (Homo sapiens OX%3D9606);Dbxref=InterPro:IPR000198,PFAM:PF00620,PFAM:PF16746;Ontology_term=GO:0007165;
Scv2yLs_4477	maker	exon	2118058	2118096	.	-	.	ID=Mmel_00003227-RA:exon:1371;Parent=Mmel_00003227-RA;
Scv2yLs_4477	maker	exon	2117669	2117779	.	-	.	ID=Mmel_00003227-RA:exon:1370;Parent=Mmel_00003227-RA;
Scv2yLs_4477	maker	exon	2115543	2115647	.	-	.	ID=Mmel_00003227-RA:exon:1369;Parent=Mmel_00003227-RA;
Scv2yLs_4477	maker	exon	2111857	2111986	.	-	.	ID=Mmel_00003227-RA:exon:1368;Parent=Mmel_00003227-RA;
Scv2yLs_4477	maker	exon	2108727	2108889	.	-	.	ID=Mmel_00003227-RA:exon:1367;Parent=Mmel_00003227-RA;
Scv2yLs_4477	maker	exon	2105930	2106011	.	-	.	ID=Mmel_00003227-RA:exon:1366;Parent=Mmel_00003227-RA;
Scv2yLs_4477	maker	exon	2104864	2104906	.	-	.	ID=Mmel_00003227-RA:exon:1365;Parent=Mmel_00003227-RA;
Scv2yLs_4477	maker	exon	2103488	2103553	.	-	.	ID=Mmel_00003227-RA:exon:1364;Parent=Mmel_00003227-RA;
Scv2yLs_4477	maker	exon	2092108	2092195	.	-	.	ID=Mmel_00003227-RA:exon:1363;Parent=Mmel_00003227-RA;
Scv2yLs_4477	maker	exon	2090859	2090917	.	-	.	ID=Mmel_00003227-RA:exon:1362;Parent=Mmel_00003227-RA;
Scv2yLs_4477	maker	exon	2088229	2088334	.	-	.	ID=Mmel_00003227-RA:exon:1361;Parent=Mmel_00003227-RA;
Scv2yLs_4477	maker	exon	2087447	2087606	.	-	.	ID=Mmel_00003227-RA:exon:1360;Parent=Mmel_00003227-RA;
Scv2yLs_4477	maker	exon	2085204	2085284	.	-	.	ID=Mmel_00003227-RA:exon:1359;Parent=Mmel_00003227-RA;
Scv2yLs_4477	maker	CDS	2118058	2118096	.	-	0	ID=Mmel_00003227-RA:cds;Parent=Mmel_00003227-RA;
Scv2yLs_4477	maker	CDS	2117669	2117779	.	-	0	ID=Mmel_00003227-RA:cds;Parent=Mmel_00003227-RA;
Scv2yLs_4477	maker	CDS	2115543	2115647	.	-	0	ID=Mmel_00003227-RA:cds;Parent=Mmel_00003227-RA;
Scv2yLs_4477	maker	CDS	2111857	2111986	.	-	0	ID=Mmel_00003227-RA:cds;Parent=Mmel_00003227-RA;
Scv2yLs_4477	maker	CDS	2108727	2108889	.	-	2	ID=Mmel_00003227-RA:cds;Parent=Mmel_00003227-RA;
Scv2yLs_4477	maker	CDS	2105930	2106011	.	-	1	ID=Mmel_00003227-RA:cds;Parent=Mmel_00003227-RA;
Scv2yLs_4477	maker	CDS	2104864	2104906	.	-	0	ID=Mmel_00003227-RA:cds;Parent=Mmel_00003227-RA;
Scv2yLs_4477	maker	CDS	2103488	2103553	.	-	2	ID=Mmel_00003227-RA:cds;Parent=Mmel_00003227-RA;
Scv2yLs_4477	maker	CDS	2092108	2092195	.	-	2	ID=Mmel_00003227-RA:cds;Parent=Mmel_00003227-RA;
Scv2yLs_4477	maker	CDS	2090859	2090917	.	-	1	ID=Mmel_00003227-RA:cds;Parent=Mmel_00003227-RA;
Scv2yLs_4477	maker	CDS	2088229	2088334	.	-	2	ID=Mmel_00003227-RA:cds;Parent=Mmel_00003227-RA;
Scv2yLs_4477	maker	CDS	2087447	2087606	.	-	1	ID=Mmel_00003227-RA:cds;Parent=Mmel_00003227-RA;
Scv2yLs_4477	maker	CDS	2085204	2085284	.	-	0	ID=Mmel_00003227-RA:cds;Parent=Mmel_00003227-RA;
Scv2yLs_4477	maker	gene	2182855	2197389	.	+	.	ID=Mmel_00003229;Name=Mmel_00003229;Alias=maker-Scv2yLs_4477-augustus-gene-22.0;Note=Similar to PRMT9: Protein arginine N-methyltransferase 9 (Homo sapiens OX%3D9606);Dbxref=PFAM:PF06325;
Scv2yLs_4477	maker	mRNA	2182855	2197389	.	+	.	ID=Mmel_00003229-RA;Parent=Mmel_00003229;Name=Mmel_00003229-RA;Alias=maker-Scv2yLs_4477-augustus-gene-22.0-mRNA-1;_AED=0.07;_QI=0|0.18|0.16|1|0.90|0.83|12|108|843;_eAED=0.07;Note=Similar to PRMT9: Protein arginine N-methyltransferase 9 (Homo sapiens OX%3D9606);Dbxref=PFAM:PF06325;
Scv2yLs_4477	maker	exon	2182855	2183040	.	+	.	ID=Mmel_00003229-RA:exon:1372;Parent=Mmel_00003229-RA;
Scv2yLs_4477	maker	exon	2183486	2183634	.	+	.	ID=Mmel_00003229-RA:exon:1373;Parent=Mmel_00003229-RA;
Scv2yLs_4477	maker	exon	2184484	2184720	.	+	.	ID=Mmel_00003229-RA:exon:1374;Parent=Mmel_00003229-RA;
Scv2yLs_4477	maker	exon	2185221	2185388	.	+	.	ID=Mmel_00003229-RA:exon:1375;Parent=Mmel_00003229-RA;
Scv2yLs_4477	maker	exon	2186492	2186594	.	+	.	ID=Mmel_00003229-RA:exon:1376;Parent=Mmel_00003229-RA;
Scv2yLs_4477	maker	exon	2187616	2187722	.	+	.	ID=Mmel_00003229-RA:exon:1377;Parent=Mmel_00003229-RA;
Scv2yLs_4477	maker	exon	2189644	2189836	.	+	.	ID=Mmel_00003229-RA:exon:1378;Parent=Mmel_00003229-RA;
Scv2yLs_4477	maker	exon	2193492	2193675	.	+	.	ID=Mmel_00003229-RA:exon:1379;Parent=Mmel_00003229-RA;
Scv2yLs_4477	maker	exon	2194826	2195537	.	+	.	ID=Mmel_00003229-RA:exon:1380;Parent=Mmel_00003229-RA;
Scv2yLs_4477	maker	exon	2196224	2196377	.	+	.	ID=Mmel_00003229-RA:exon:1381;Parent=Mmel_00003229-RA;
Scv2yLs_4477	maker	exon	2196770	2196892	.	+	.	ID=Mmel_00003229-RA:exon:1382;Parent=Mmel_00003229-RA;
Scv2yLs_4477	maker	exon	2197066	2197389	.	+	.	ID=Mmel_00003229-RA:exon:1383;Parent=Mmel_00003229-RA;
Scv2yLs_4477	maker	CDS	2182855	2183040	.	+	0	ID=Mmel_00003229-RA:cds;Parent=Mmel_00003229-RA;
Scv2yLs_4477	maker	CDS	2183486	2183634	.	+	0	ID=Mmel_00003229-RA:cds;Parent=Mmel_00003229-RA;
Scv2yLs_4477	maker	CDS	2184484	2184720	.	+	1	ID=Mmel_00003229-RA:cds;Parent=Mmel_00003229-RA;
Scv2yLs_4477	maker	CDS	2185221	2185388	.	+	1	ID=Mmel_00003229-RA:cds;Parent=Mmel_00003229-RA;
Scv2yLs_4477	maker	CDS	2186492	2186594	.	+	1	ID=Mmel_00003229-RA:cds;Parent=Mmel_00003229-RA;
Scv2yLs_4477	maker	CDS	2187616	2187722	.	+	0	ID=Mmel_00003229-RA:cds;Parent=Mmel_00003229-RA;
Scv2yLs_4477	maker	CDS	2189644	2189836	.	+	1	ID=Mmel_00003229-RA:cds;Parent=Mmel_00003229-RA;
Scv2yLs_4477	maker	CDS	2193492	2193675	.	+	0	ID=Mmel_00003229-RA:cds;Parent=Mmel_00003229-RA;
Scv2yLs_4477	maker	CDS	2194826	2195537	.	+	2	ID=Mmel_00003229-RA:cds;Parent=Mmel_00003229-RA;
Scv2yLs_4477	maker	CDS	2196224	2196377	.	+	1	ID=Mmel_00003229-RA:cds;Parent=Mmel_00003229-RA;
Scv2yLs_4477	maker	CDS	2196770	2196892	.	+	0	ID=Mmel_00003229-RA:cds;Parent=Mmel_00003229-RA;
Scv2yLs_4477	maker	CDS	2197066	2197281	.	+	0	ID=Mmel_00003229-RA:cds;Parent=Mmel_00003229-RA;
Scv2yLs_4477	maker	three_prime_UTR	2197282	2197389	.	+	.	ID=Mmel_00003229-RA:three_prime_utr;Parent=Mmel_00003229-RA;
Scv2yLs_4477	maker	gene	2181741	2181923	.	+	.	ID=Mmel_00003228;Name=Mmel_00003228;Alias=snap_masked-Scv2yLs_4477-processed-gene-22.5;Note=Protein of unknown function;
Scv2yLs_4477	maker	mRNA	2181741	2181923	.	+	.	ID=Mmel_00003228-RA;Parent=Mmel_00003228;Name=Mmel_00003228-RA;Alias=snap_masked-Scv2yLs_4477-processed-gene-22.5-mRNA-1;_AED=0.62;_QI=0|-1|0|0|-1|1|1|0|60;_eAED=1.00;Note=Protein of unknown function;
Scv2yLs_4477	maker	exon	2181741	2181923	.	+	.	ID=Mmel_00003228-RA:exon:1384;Parent=Mmel_00003228-RA;
Scv2yLs_4477	maker	CDS	2181741	2181923	.	+	0	ID=Mmel_00003228-RA:cds;Parent=Mmel_00003228-RA;
Scv2yLs_4477	maker	gene	2201209	2210284	.	-	.	ID=Mmel_00003230;Name=Mmel_00003230;Alias=maker-Scv2yLs_4477-snap-gene-22.10;Note=Similar to TMEM184C: Transmembrane protein 184C (Gallus gallus OX%3D9031);Dbxref=InterPro:IPR005178,PFAM:PF03619;
Scv2yLs_4477	maker	mRNA	2201209	2210284	.	-	.	ID=Mmel_00003230-RA;Parent=Mmel_00003230;Name=Mmel_00003230-RA;Alias=maker-Scv2yLs_4477-snap-gene-22.10-mRNA-1;_AED=0.27;_QI=0|0|0|0.81|0.6|0.63|11|0|414;_eAED=0.27;Note=Similar to TMEM184C: Transmembrane protein 184C (Gallus gallus OX%3D9031);Dbxref=InterPro:IPR005178,PFAM:PF03619;
Scv2yLs_4477	maker	exon	2210277	2210284	.	-	.	ID=Mmel_00003230-RA:exon:1395;Parent=Mmel_00003230-RA;
Scv2yLs_4477	maker	exon	2207961	2207976	.	-	.	ID=Mmel_00003230-RA:exon:1394;Parent=Mmel_00003230-RA;
Scv2yLs_4477	maker	exon	2207187	2207317	.	-	.	ID=Mmel_00003230-RA:exon:1393;Parent=Mmel_00003230-RA;
Scv2yLs_4477	maker	exon	2207056	2207092	.	-	.	ID=Mmel_00003230-RA:exon:1392;Parent=Mmel_00003230-RA;
Scv2yLs_4477	maker	exon	2206145	2206350	.	-	.	ID=Mmel_00003230-RA:exon:1391;Parent=Mmel_00003230-RA;
Scv2yLs_4477	maker	exon	2205170	2205244	.	-	.	ID=Mmel_00003230-RA:exon:1390;Parent=Mmel_00003230-RA;
Scv2yLs_4477	maker	exon	2204312	2204405	.	-	.	ID=Mmel_00003230-RA:exon:1389;Parent=Mmel_00003230-RA;
Scv2yLs_4477	maker	exon	2203278	2203390	.	-	.	ID=Mmel_00003230-RA:exon:1388;Parent=Mmel_00003230-RA;
Scv2yLs_4477	maker	exon	2202510	2202609	.	-	.	ID=Mmel_00003230-RA:exon:1387;Parent=Mmel_00003230-RA;
Scv2yLs_4477	maker	exon	2201884	2202055	.	-	.	ID=Mmel_00003230-RA:exon:1386;Parent=Mmel_00003230-RA;
Scv2yLs_4477	maker	exon	2201209	2201501	.	-	.	ID=Mmel_00003230-RA:exon:1385;Parent=Mmel_00003230-RA;
Scv2yLs_4477	maker	CDS	2210277	2210284	.	-	0	ID=Mmel_00003230-RA:cds;Parent=Mmel_00003230-RA;
Scv2yLs_4477	maker	CDS	2207961	2207976	.	-	1	ID=Mmel_00003230-RA:cds;Parent=Mmel_00003230-RA;
Scv2yLs_4477	maker	CDS	2207187	2207317	.	-	0	ID=Mmel_00003230-RA:cds;Parent=Mmel_00003230-RA;
Scv2yLs_4477	maker	CDS	2207056	2207092	.	-	1	ID=Mmel_00003230-RA:cds;Parent=Mmel_00003230-RA;
Scv2yLs_4477	maker	CDS	2206145	2206350	.	-	0	ID=Mmel_00003230-RA:cds;Parent=Mmel_00003230-RA;
Scv2yLs_4477	maker	CDS	2205170	2205244	.	-	1	ID=Mmel_00003230-RA:cds;Parent=Mmel_00003230-RA;
Scv2yLs_4477	maker	CDS	2204312	2204405	.	-	1	ID=Mmel_00003230-RA:cds;Parent=Mmel_00003230-RA;
Scv2yLs_4477	maker	CDS	2203278	2203390	.	-	0	ID=Mmel_00003230-RA:cds;Parent=Mmel_00003230-RA;
Scv2yLs_4477	maker	CDS	2202510	2202609	.	-	1	ID=Mmel_00003230-RA:cds;Parent=Mmel_00003230-RA;
Scv2yLs_4477	maker	CDS	2201884	2202055	.	-	0	ID=Mmel_00003230-RA:cds;Parent=Mmel_00003230-RA;
Scv2yLs_4477	maker	CDS	2201209	2201501	.	-	2	ID=Mmel_00003230-RA:cds;Parent=Mmel_00003230-RA;
Scv2yLs_4477	maker	gene	2252867	2256504	.	-	.	ID=Mmel_00003232;Name=Mmel_00003232;Alias=maker-Scv2yLs_4477-augustus-gene-22.4;Note=Similar to EDNRA: Endothelin-1 receptor (Homo sapiens OX%3D9606);
Scv2yLs_4477	maker	mRNA	2252867	2256504	.	-	.	ID=Mmel_00003232-RA;Parent=Mmel_00003232;Name=Mmel_00003232-RA;Alias=maker-Scv2yLs_4477-augustus-gene-22.4-mRNA-1;_AED=0.35;_QI=0|0|0|0.33|0|0.33|3|0|182;_eAED=0.35;Note=Similar to EDNRA: Endothelin-1 receptor (Homo sapiens OX%3D9606);
Scv2yLs_4477	maker	exon	2256381	2256504	.	-	.	ID=Mmel_00003232-RA:exon:1398;Parent=Mmel_00003232-RA;
Scv2yLs_4477	maker	exon	2253354	2253366	.	-	.	ID=Mmel_00003232-RA:exon:1397;Parent=Mmel_00003232-RA;
Scv2yLs_4477	maker	exon	2252867	2253275	.	-	.	ID=Mmel_00003232-RA:exon:1396;Parent=Mmel_00003232-RA;
Scv2yLs_4477	maker	CDS	2256381	2256504	.	-	0	ID=Mmel_00003232-RA:cds;Parent=Mmel_00003232-RA;
Scv2yLs_4477	maker	CDS	2253354	2253366	.	-	2	ID=Mmel_00003232-RA:cds;Parent=Mmel_00003232-RA;
Scv2yLs_4477	maker	CDS	2252867	2253275	.	-	1	ID=Mmel_00003232-RA:cds;Parent=Mmel_00003232-RA;
Scv2yLs_4477	maker	gene	2226931	2240640	.	-	.	ID=Mmel_00003231;Name=Mmel_00003231;Alias=maker-Scv2yLs_4477-snap-gene-22.11;Note=Similar to EDNRA: Endothelin-1 receptor (Bos taurus OX%3D9913);Dbxref=InterPro:IPR000276,PFAM:PF00001;Ontology_term=GO:0004930,GO:0007186,GO:0016021;
Scv2yLs_4477	maker	mRNA	2226931	2240640	.	-	.	ID=Mmel_00003231-RA;Parent=Mmel_00003231;Name=Mmel_00003231-RA;Alias=maker-Scv2yLs_4477-snap-gene-22.11-mRNA-1;_AED=0.41;_QI=0|0|0|1|0.4|0.83|6|0|287;_eAED=0.41;Note=Similar to EDNRA: Endothelin-1 receptor (Bos taurus OX%3D9913);Dbxref=InterPro:IPR000276,PFAM:PF00001;Ontology_term=GO:0004930,GO:0007186,GO:0016021;
Scv2yLs_4477	maker	exon	2240513	2240640	.	-	.	ID=Mmel_00003231-RA:exon:1404;Parent=Mmel_00003231-RA;
Scv2yLs_4477	maker	exon	2234731	2234929	.	-	.	ID=Mmel_00003231-RA:exon:1403;Parent=Mmel_00003231-RA;
Scv2yLs_4477	maker	exon	2230793	2230945	.	-	.	ID=Mmel_00003231-RA:exon:1402;Parent=Mmel_00003231-RA;
Scv2yLs_4477	maker	exon	2228873	2229006	.	-	.	ID=Mmel_00003231-RA:exon:1401;Parent=Mmel_00003231-RA;
Scv2yLs_4477	maker	exon	2228365	2228473	.	-	.	ID=Mmel_00003231-RA:exon:1400;Parent=Mmel_00003231-RA;
Scv2yLs_4477	maker	exon	2226931	2227071	.	-	.	ID=Mmel_00003231-RA:exon:1399;Parent=Mmel_00003231-RA;
Scv2yLs_4477	maker	CDS	2240513	2240640	.	-	0	ID=Mmel_00003231-RA:cds;Parent=Mmel_00003231-RA;
Scv2yLs_4477	maker	CDS	2234731	2234929	.	-	1	ID=Mmel_00003231-RA:cds;Parent=Mmel_00003231-RA;
Scv2yLs_4477	maker	CDS	2230793	2230945	.	-	0	ID=Mmel_00003231-RA:cds;Parent=Mmel_00003231-RA;
Scv2yLs_4477	maker	CDS	2228873	2229006	.	-	0	ID=Mmel_00003231-RA:cds;Parent=Mmel_00003231-RA;
Scv2yLs_4477	maker	CDS	2228365	2228473	.	-	1	ID=Mmel_00003231-RA:cds;Parent=Mmel_00003231-RA;
Scv2yLs_4477	maker	CDS	2226931	2227071	.	-	0	ID=Mmel_00003231-RA:cds;Parent=Mmel_00003231-RA;
Scv2yLs_4477	maker	gene	2748438	2753298	.	+	.	ID=Mmel_00003233;Name=Mmel_00003233;Alias=maker-Scv2yLs_4477-snap-gene-27.15;Note=Similar to ACR: Acrosin (Meleagris gallopavo OX%3D9103);Dbxref=InterPro:IPR001254,PFAM:PF00089;Ontology_term=GO:0004252,GO:0006508;
Scv2yLs_4477	maker	mRNA	2748438	2753298	.	+	.	ID=Mmel_00003233-RA;Parent=Mmel_00003233;Name=Mmel_00003233-RA;Alias=maker-Scv2yLs_4477-snap-gene-27.15-mRNA-1;_AED=0.28;_QI=0|0|0|1|0.2|0.16|6|0|363;_eAED=0.33;Note=Similar to ACR: Acrosin (Meleagris gallopavo OX%3D9103);Dbxref=InterPro:IPR001254,PFAM:PF00089;Ontology_term=GO:0004252,GO:0006508;
Scv2yLs_4477	maker	exon	2748438	2748622	.	+	.	ID=Mmel_00003233-RA:exon:1405;Parent=Mmel_00003233-RA;
Scv2yLs_4477	maker	exon	2748889	2749193	.	+	.	ID=Mmel_00003233-RA:exon:1406;Parent=Mmel_00003233-RA;
Scv2yLs_4477	maker	exon	2749427	2749572	.	+	.	ID=Mmel_00003233-RA:exon:1407;Parent=Mmel_00003233-RA;
Scv2yLs_4477	maker	exon	2750039	2750095	.	+	.	ID=Mmel_00003233-RA:exon:1408;Parent=Mmel_00003233-RA;
Scv2yLs_4477	maker	exon	2750121	2750208	.	+	.	ID=Mmel_00003233-RA:exon:1409;Parent=Mmel_00003233-RA;
Scv2yLs_4477	maker	exon	2752988	2753298	.	+	.	ID=Mmel_00003233-RA:exon:1410;Parent=Mmel_00003233-RA;
Scv2yLs_4477	maker	CDS	2748438	2748622	.	+	0	ID=Mmel_00003233-RA:cds;Parent=Mmel_00003233-RA;
Scv2yLs_4477	maker	CDS	2748889	2749193	.	+	1	ID=Mmel_00003233-RA:cds;Parent=Mmel_00003233-RA;
Scv2yLs_4477	maker	CDS	2749427	2749572	.	+	2	ID=Mmel_00003233-RA:cds;Parent=Mmel_00003233-RA;
Scv2yLs_4477	maker	CDS	2750039	2750095	.	+	0	ID=Mmel_00003233-RA:cds;Parent=Mmel_00003233-RA;
Scv2yLs_4477	maker	CDS	2750121	2750208	.	+	0	ID=Mmel_00003233-RA:cds;Parent=Mmel_00003233-RA;
Scv2yLs_4477	maker	CDS	2752988	2753298	.	+	2	ID=Mmel_00003233-RA:cds;Parent=Mmel_00003233-RA;
Scv2yLs_4477	maker	gene	2768176	2778362	.	-	.	ID=Mmel_00003234;Name=Mmel_00003234;Alias=maker-Scv2yLs_4477-snap-gene-27.16;Note=Similar to Lsm6: U6 snRNA-associated Sm-like protein LSm6 (Mus musculus OX%3D10090);Dbxref=InterPro:IPR001163,PFAM:PF01423;
Scv2yLs_4477	maker	mRNA	2768176	2778362	.	-	.	ID=Mmel_00003234-RA;Parent=Mmel_00003234;Name=Mmel_00003234-RA;Alias=maker-Scv2yLs_4477-snap-gene-27.16-mRNA-1;_AED=0.53;_QI=0|0.33|0.25|0.5|1|1|4|0|97;_eAED=0.53;Note=Similar to Lsm6: U6 snRNA-associated Sm-like protein LSm6 (Mus musculus OX%3D10090);Dbxref=InterPro:IPR001163,PFAM:PF01423;
Scv2yLs_4477	maker	exon	2778343	2778362	.	-	.	ID=Mmel_00003234-RA:exon:1414;Parent=Mmel_00003234-RA;
Scv2yLs_4477	maker	exon	2777951	2778063	.	-	.	ID=Mmel_00003234-RA:exon:1413;Parent=Mmel_00003234-RA;
Scv2yLs_4477	maker	exon	2774829	2774942	.	-	.	ID=Mmel_00003234-RA:exon:1412;Parent=Mmel_00003234-RA;
Scv2yLs_4477	maker	exon	2768176	2768222	.	-	.	ID=Mmel_00003234-RA:exon:1411;Parent=Mmel_00003234-RA;
Scv2yLs_4477	maker	CDS	2778343	2778362	.	-	0	ID=Mmel_00003234-RA:cds;Parent=Mmel_00003234-RA;
Scv2yLs_4477	maker	CDS	2777951	2778063	.	-	1	ID=Mmel_00003234-RA:cds;Parent=Mmel_00003234-RA;
Scv2yLs_4477	maker	CDS	2774829	2774942	.	-	2	ID=Mmel_00003234-RA:cds;Parent=Mmel_00003234-RA;
Scv2yLs_4477	maker	CDS	2768176	2768222	.	-	2	ID=Mmel_00003234-RA:cds;Parent=Mmel_00003234-RA;
Scv2yLs_4477	maker	gene	2918232	2928755	.	+	.	ID=Mmel_00003235;Name=Mmel_00003235;Alias=maker-Scv2yLs_4477-augustus-gene-29.19;Note=Similar to ZNF827: Zinc finger protein 827 (Homo sapiens OX%3D9606);Dbxref=PFAM:PF00096,PFAM:PF13909;
Scv2yLs_4477	maker	mRNA	2918232	2928755	.	+	.	ID=Mmel_00003235-RA;Parent=Mmel_00003235;Name=Mmel_00003235-RA;Alias=maker-Scv2yLs_4477-augustus-gene-29.19-mRNA-1;_AED=0.04;_QI=0|0|0|1|0.8|0.83|6|0|594;_eAED=0.04;Note=Similar to ZNF827: Zinc finger protein 827 (Homo sapiens OX%3D9606);Dbxref=PFAM:PF00096,PFAM:PF13909;
Scv2yLs_4477	maker	exon	2918232	2918499	.	+	.	ID=Mmel_00003235-RA:exon:1415;Parent=Mmel_00003235-RA;
Scv2yLs_4477	maker	exon	2919911	2920082	.	+	.	ID=Mmel_00003235-RA:exon:1416;Parent=Mmel_00003235-RA;
Scv2yLs_4477	maker	exon	2921563	2921729	.	+	.	ID=Mmel_00003235-RA:exon:1417;Parent=Mmel_00003235-RA;
Scv2yLs_4477	maker	exon	2924697	2924888	.	+	.	ID=Mmel_00003235-RA:exon:1418;Parent=Mmel_00003235-RA;
Scv2yLs_4477	maker	exon	2924983	2925160	.	+	.	ID=Mmel_00003235-RA:exon:1419;Parent=Mmel_00003235-RA;
Scv2yLs_4477	maker	exon	2927948	2928755	.	+	.	ID=Mmel_00003235-RA:exon:1420;Parent=Mmel_00003235-RA;
Scv2yLs_4477	maker	CDS	2918232	2918499	.	+	0	ID=Mmel_00003235-RA:cds;Parent=Mmel_00003235-RA;
Scv2yLs_4477	maker	CDS	2919911	2920082	.	+	2	ID=Mmel_00003235-RA:cds;Parent=Mmel_00003235-RA;
Scv2yLs_4477	maker	CDS	2921563	2921729	.	+	1	ID=Mmel_00003235-RA:cds;Parent=Mmel_00003235-RA;
Scv2yLs_4477	maker	CDS	2924697	2924888	.	+	2	ID=Mmel_00003235-RA:cds;Parent=Mmel_00003235-RA;
Scv2yLs_4477	maker	CDS	2924983	2925160	.	+	2	ID=Mmel_00003235-RA:cds;Parent=Mmel_00003235-RA;
Scv2yLs_4477	maker	CDS	2927948	2928755	.	+	1	ID=Mmel_00003235-RA:cds;Parent=Mmel_00003235-RA;
Scv2yLs_4477	maker	gene	2951949	2957492	.	-	.	ID=Mmel_00003236;Name=Mmel_00003236;Alias=maker-Scv2yLs_4477-snap-gene-29.7;Note=Similar to MMAA: Methylmalonic aciduria type A protein%2C mitochondrial (Homo sapiens OX%3D9606);Dbxref=PFAM:PF03308;
Scv2yLs_4477	maker	mRNA	2951949	2957492	.	-	.	ID=Mmel_00003236-RA;Parent=Mmel_00003236;Name=Mmel_00003236-RA;Alias=maker-Scv2yLs_4477-snap-gene-29.7-mRNA-1;_AED=0.34;_QI=0|0|0|0.87|0.42|0.37|8|0|426;_eAED=0.34;Note=Similar to MMAA: Methylmalonic aciduria type A protein%2C mitochondrial (Homo sapiens OX%3D9606);Dbxref=PFAM:PF03308;
Scv2yLs_4477	maker	exon	2957488	2957492	.	-	.	ID=Mmel_00003236-RA:exon:1428;Parent=Mmel_00003236-RA;
Scv2yLs_4477	maker	exon	2957187	2957279	.	-	.	ID=Mmel_00003236-RA:exon:1427;Parent=Mmel_00003236-RA;
Scv2yLs_4477	maker	exon	2956803	2957173	.	-	.	ID=Mmel_00003236-RA:exon:1426;Parent=Mmel_00003236-RA;
Scv2yLs_4477	maker	exon	2955665	2955787	.	-	.	ID=Mmel_00003236-RA:exon:1425;Parent=Mmel_00003236-RA;
Scv2yLs_4477	maker	exon	2954414	2954584	.	-	.	ID=Mmel_00003236-RA:exon:1424;Parent=Mmel_00003236-RA;
Scv2yLs_4477	maker	exon	2954024	2954109	.	-	.	ID=Mmel_00003236-RA:exon:1423;Parent=Mmel_00003236-RA;
Scv2yLs_4477	maker	exon	2953517	2953666	.	-	.	ID=Mmel_00003236-RA:exon:1422;Parent=Mmel_00003236-RA;
Scv2yLs_4477	maker	exon	2951949	2952227	.	-	.	ID=Mmel_00003236-RA:exon:1421;Parent=Mmel_00003236-RA;
Scv2yLs_4477	maker	CDS	2957488	2957492	.	-	0	ID=Mmel_00003236-RA:cds;Parent=Mmel_00003236-RA;
Scv2yLs_4477	maker	CDS	2957187	2957279	.	-	1	ID=Mmel_00003236-RA:cds;Parent=Mmel_00003236-RA;
Scv2yLs_4477	maker	CDS	2956803	2957173	.	-	1	ID=Mmel_00003236-RA:cds;Parent=Mmel_00003236-RA;
Scv2yLs_4477	maker	CDS	2955665	2955787	.	-	2	ID=Mmel_00003236-RA:cds;Parent=Mmel_00003236-RA;
Scv2yLs_4477	maker	CDS	2954414	2954584	.	-	2	ID=Mmel_00003236-RA:cds;Parent=Mmel_00003236-RA;
Scv2yLs_4477	maker	CDS	2954024	2954109	.	-	2	ID=Mmel_00003236-RA:cds;Parent=Mmel_00003236-RA;
Scv2yLs_4477	maker	CDS	2953517	2953666	.	-	0	ID=Mmel_00003236-RA:cds;Parent=Mmel_00003236-RA;
Scv2yLs_4477	maker	CDS	2951949	2952227	.	-	0	ID=Mmel_00003236-RA:cds;Parent=Mmel_00003236-RA;
Scv2yLs_4477	maker	gene	2975148	2984648	.	-	.	ID=Mmel_00003237;Name=Mmel_00003237;Alias=maker-Scv2yLs_4477-snap-gene-29.8;Note=Similar to SMAD1: Mothers against decapentaplegic homolog 1 (Coturnix japonica OX%3D93934);Dbxref=InterPro:IPR001132,PFAM:PF03166;Ontology_term=GO:0005622,GO:0006355;
Scv2yLs_4477	maker	mRNA	2975148	2984648	.	-	.	ID=Mmel_00003237-RA;Parent=Mmel_00003237;Name=Mmel_00003237-RA;Alias=maker-Scv2yLs_4477-snap-gene-29.8-mRNA-1;_AED=0.40;_QI=0|0|0|0.8|0.75|0.8|5|0|248;_eAED=0.40;Note=Similar to SMAD1: Mothers against decapentaplegic homolog 1 (Coturnix japonica OX%3D93934);Dbxref=InterPro:IPR001132,PFAM:PF03166;Ontology_term=GO:0005622,GO:0006355;
Scv2yLs_4477	maker	exon	2984642	2984648	.	-	.	ID=Mmel_00003237-RA:exon:1433;Parent=Mmel_00003237-RA;
Scv2yLs_4477	maker	exon	2981996	2982112	.	-	.	ID=Mmel_00003237-RA:exon:1432;Parent=Mmel_00003237-RA;
Scv2yLs_4477	maker	exon	2979005	2979226	.	-	.	ID=Mmel_00003237-RA:exon:1431;Parent=Mmel_00003237-RA;
Scv2yLs_4477	maker	exon	2976683	2976939	.	-	.	ID=Mmel_00003237-RA:exon:1430;Parent=Mmel_00003237-RA;
Scv2yLs_4477	maker	exon	2975148	2975291	.	-	.	ID=Mmel_00003237-RA:exon:1429;Parent=Mmel_00003237-RA;
Scv2yLs_4477	maker	CDS	2984642	2984648	.	-	0	ID=Mmel_00003237-RA:cds;Parent=Mmel_00003237-RA;
Scv2yLs_4477	maker	CDS	2981996	2982112	.	-	2	ID=Mmel_00003237-RA:cds;Parent=Mmel_00003237-RA;
Scv2yLs_4477	maker	CDS	2979005	2979226	.	-	2	ID=Mmel_00003237-RA:cds;Parent=Mmel_00003237-RA;
Scv2yLs_4477	maker	CDS	2976683	2976939	.	-	2	ID=Mmel_00003237-RA:cds;Parent=Mmel_00003237-RA;
Scv2yLs_4477	maker	CDS	2975148	2975291	.	-	0	ID=Mmel_00003237-RA:cds;Parent=Mmel_00003237-RA;
Scv2yLs_4477	maker	gene	2994108	2996926	.	-	.	ID=Mmel_00003238;Name=Mmel_00003238;Alias=augustus_masked-Scv2yLs_4477-processed-gene-30.8;Note=Similar to SMAD1: Mothers against decapentaplegic homolog 1 (Bos taurus OX%3D9913);Dbxref=InterPro:IPR003619,PFAM:PF03165;Ontology_term=GO:0005622,GO:0006355;
Scv2yLs_4477	maker	mRNA	2994108	2996926	.	-	.	ID=Mmel_00003238-RA;Parent=Mmel_00003238;Name=Mmel_00003238-RA;Alias=augustus_masked-Scv2yLs_4477-processed-gene-30.8-mRNA-1;_AED=0.67;_QI=0|0|0|0.5|1|1|2|0|156;_eAED=0.68;Note=Similar to SMAD1: Mothers against decapentaplegic homolog 1 (Bos taurus OX%3D9913);Dbxref=InterPro:IPR003619,PFAM:PF03165;Ontology_term=GO:0005622,GO:0006355;
Scv2yLs_4477	maker	exon	2996527	2996926	.	-	.	ID=Mmel_00003238-RA:exon:1435;Parent=Mmel_00003238-RA;
Scv2yLs_4477	maker	exon	2994108	2994178	.	-	.	ID=Mmel_00003238-RA:exon:1434;Parent=Mmel_00003238-RA;
Scv2yLs_4477	maker	CDS	2996527	2996926	.	-	0	ID=Mmel_00003238-RA:cds;Parent=Mmel_00003238-RA;
Scv2yLs_4477	maker	CDS	2994108	2994178	.	-	2	ID=Mmel_00003238-RA:cds;Parent=Mmel_00003238-RA;
Scv2yLs_4477	maker	gene	3124042	3131771	.	+	.	ID=Mmel_00003241;Name=Mmel_00003241;Alias=maker-Scv2yLs_4477-augustus-gene-31.11;Note=Similar to ANAPC10: Anaphase-promoting complex subunit 10 (Homo sapiens OX%3D9606);Dbxref=InterPro:IPR004939,PFAM:PF03256;
Scv2yLs_4477	maker	mRNA	3124042	3131771	.	+	.	ID=Mmel_00003241-RA;Parent=Mmel_00003241;Name=Mmel_00003241-RA;Alias=maker-Scv2yLs_4477-augustus-gene-31.11-mRNA-1;_AED=0.03;_QI=295|0.33|0.5|1|0.66|0.75|4|0|112;_eAED=0.03;Note=Similar to ANAPC10: Anaphase-promoting complex subunit 10 (Homo sapiens OX%3D9606);Dbxref=InterPro:IPR004939,PFAM:PF03256;
Scv2yLs_4477	maker	exon	3124042	3124334	.	+	.	ID=Mmel_00003241-RA:exon:1436;Parent=Mmel_00003241-RA;
Scv2yLs_4477	maker	exon	3129393	3129509	.	+	.	ID=Mmel_00003241-RA:exon:1437;Parent=Mmel_00003241-RA;
Scv2yLs_4477	maker	exon	3130810	3130900	.	+	.	ID=Mmel_00003241-RA:exon:1438;Parent=Mmel_00003241-RA;
Scv2yLs_4477	maker	exon	3131639	3131771	.	+	.	ID=Mmel_00003241-RA:exon:1439;Parent=Mmel_00003241-RA;
Scv2yLs_4477	maker	five_prime_UTR	3124042	3124334	.	+	.	ID=Mmel_00003241-RA:five_prime_utr;Parent=Mmel_00003241-RA;
Scv2yLs_4477	maker	five_prime_UTR	3129393	3129394	.	+	.	ID=Mmel_00003241-RA:five_prime_utr;Parent=Mmel_00003241-RA;
Scv2yLs_4477	maker	CDS	3129395	3129509	.	+	0	ID=Mmel_00003241-RA:cds;Parent=Mmel_00003241-RA;
Scv2yLs_4477	maker	CDS	3130810	3130900	.	+	2	ID=Mmel_00003241-RA:cds;Parent=Mmel_00003241-RA;
Scv2yLs_4477	maker	CDS	3131639	3131771	.	+	1	ID=Mmel_00003241-RA:cds;Parent=Mmel_00003241-RA;
Scv2yLs_4477	maker	gene	3080030	3103769	.	+	.	ID=Mmel_00003239;Name=Mmel_00003239;Alias=maker-Scv2yLs_4477-snap-gene-31.3;Note=Similar to OTUD4: OTU domain-containing protein 4 (Homo sapiens OX%3D9606);Dbxref=InterPro:IPR003323,PFAM:PF02338;
Scv2yLs_4477	maker	mRNA	3080030	3103769	.	+	.	ID=Mmel_00003239-RA;Parent=Mmel_00003239;Name=Mmel_00003239-RA;Alias=maker-Scv2yLs_4477-snap-gene-31.3-mRNA-1;_AED=0.29;_QI=0|0|0|0.85|0.85|0.85|21|0|1129;_eAED=0.29;Note=Similar to OTUD4: OTU domain-containing protein 4 (Homo sapiens OX%3D9606);Dbxref=InterPro:IPR003323,PFAM:PF02338;
Scv2yLs_4477	maker	exon	3080030	3080116	.	+	.	ID=Mmel_00003239-RA:exon:1440;Parent=Mmel_00003239-RA;
Scv2yLs_4477	maker	exon	3081648	3081731	.	+	.	ID=Mmel_00003239-RA:exon:1441;Parent=Mmel_00003239-RA;
Scv2yLs_4477	maker	exon	3084599	3084649	.	+	.	ID=Mmel_00003239-RA:exon:1442;Parent=Mmel_00003239-RA;
Scv2yLs_4477	maker	exon	3084955	3085001	.	+	.	ID=Mmel_00003239-RA:exon:1443;Parent=Mmel_00003239-RA;
Scv2yLs_4477	maker	exon	3086712	3086784	.	+	.	ID=Mmel_00003239-RA:exon:1444;Parent=Mmel_00003239-RA;
Scv2yLs_4477	maker	exon	3087243	3087324	.	+	.	ID=Mmel_00003239-RA:exon:1445;Parent=Mmel_00003239-RA;
Scv2yLs_4477	maker	exon	3087552	3087696	.	+	.	ID=Mmel_00003239-RA:exon:1446;Parent=Mmel_00003239-RA;
Scv2yLs_4477	maker	exon	3089564	3089621	.	+	.	ID=Mmel_00003239-RA:exon:1447;Parent=Mmel_00003239-RA;
Scv2yLs_4477	maker	exon	3090009	3090126	.	+	.	ID=Mmel_00003239-RA:exon:1448;Parent=Mmel_00003239-RA;
Scv2yLs_4477	maker	exon	3090354	3090418	.	+	.	ID=Mmel_00003239-RA:exon:1449;Parent=Mmel_00003239-RA;
Scv2yLs_4477	maker	exon	3092103	3092203	.	+	.	ID=Mmel_00003239-RA:exon:1450;Parent=Mmel_00003239-RA;
Scv2yLs_4477	maker	exon	3093610	3093734	.	+	.	ID=Mmel_00003239-RA:exon:1451;Parent=Mmel_00003239-RA;
Scv2yLs_4477	maker	exon	3093851	3094031	.	+	.	ID=Mmel_00003239-RA:exon:1452;Parent=Mmel_00003239-RA;
Scv2yLs_4477	maker	exon	3094792	3094960	.	+	.	ID=Mmel_00003239-RA:exon:1453;Parent=Mmel_00003239-RA;
Scv2yLs_4477	maker	exon	3095765	3095885	.	+	.	ID=Mmel_00003239-RA:exon:1454;Parent=Mmel_00003239-RA;
Scv2yLs_4477	maker	exon	3097543	3097598	.	+	.	ID=Mmel_00003239-RA:exon:1455;Parent=Mmel_00003239-RA;
Scv2yLs_4477	maker	exon	3098145	3098303	.	+	.	ID=Mmel_00003239-RA:exon:1456;Parent=Mmel_00003239-RA;
Scv2yLs_4477	maker	exon	3098803	3098941	.	+	.	ID=Mmel_00003239-RA:exon:1457;Parent=Mmel_00003239-RA;
Scv2yLs_4477	maker	exon	3099916	3100185	.	+	.	ID=Mmel_00003239-RA:exon:1458;Parent=Mmel_00003239-RA;
Scv2yLs_4477	maker	exon	3100879	3100919	.	+	.	ID=Mmel_00003239-RA:exon:1459;Parent=Mmel_00003239-RA;
Scv2yLs_4477	maker	exon	3102552	3103769	.	+	.	ID=Mmel_00003239-RA:exon:1460;Parent=Mmel_00003239-RA;
Scv2yLs_4477	maker	CDS	3080030	3080116	.	+	0	ID=Mmel_00003239-RA:cds;Parent=Mmel_00003239-RA;
Scv2yLs_4477	maker	CDS	3081648	3081731	.	+	0	ID=Mmel_00003239-RA:cds;Parent=Mmel_00003239-RA;
Scv2yLs_4477	maker	CDS	3084599	3084649	.	+	0	ID=Mmel_00003239-RA:cds;Parent=Mmel_00003239-RA;
Scv2yLs_4477	maker	CDS	3084955	3085001	.	+	0	ID=Mmel_00003239-RA:cds;Parent=Mmel_00003239-RA;
Scv2yLs_4477	maker	CDS	3086712	3086784	.	+	1	ID=Mmel_00003239-RA:cds;Parent=Mmel_00003239-RA;
Scv2yLs_4477	maker	CDS	3087243	3087324	.	+	0	ID=Mmel_00003239-RA:cds;Parent=Mmel_00003239-RA;
Scv2yLs_4477	maker	CDS	3087552	3087696	.	+	2	ID=Mmel_00003239-RA:cds;Parent=Mmel_00003239-RA;
Scv2yLs_4477	maker	CDS	3089564	3089621	.	+	1	ID=Mmel_00003239-RA:cds;Parent=Mmel_00003239-RA;
Scv2yLs_4477	maker	CDS	3090009	3090126	.	+	0	ID=Mmel_00003239-RA:cds;Parent=Mmel_00003239-RA;
Scv2yLs_4477	maker	CDS	3090354	3090418	.	+	2	ID=Mmel_00003239-RA:cds;Parent=Mmel_00003239-RA;
Scv2yLs_4477	maker	CDS	3092103	3092203	.	+	0	ID=Mmel_00003239-RA:cds;Parent=Mmel_00003239-RA;
Scv2yLs_4477	maker	CDS	3093610	3093734	.	+	1	ID=Mmel_00003239-RA:cds;Parent=Mmel_00003239-RA;
Scv2yLs_4477	maker	CDS	3093851	3094031	.	+	2	ID=Mmel_00003239-RA:cds;Parent=Mmel_00003239-RA;
Scv2yLs_4477	maker	CDS	3094792	3094960	.	+	1	ID=Mmel_00003239-RA:cds;Parent=Mmel_00003239-RA;
Scv2yLs_4477	maker	CDS	3095765	3095885	.	+	0	ID=Mmel_00003239-RA:cds;Parent=Mmel_00003239-RA;
Scv2yLs_4477	maker	CDS	3097543	3097598	.	+	2	ID=Mmel_00003239-RA:cds;Parent=Mmel_00003239-RA;
Scv2yLs_4477	maker	CDS	3098145	3098303	.	+	0	ID=Mmel_00003239-RA:cds;Parent=Mmel_00003239-RA;
Scv2yLs_4477	maker	CDS	3098803	3098941	.	+	0	ID=Mmel_00003239-RA:cds;Parent=Mmel_00003239-RA;
Scv2yLs_4477	maker	CDS	3099916	3100185	.	+	2	ID=Mmel_00003239-RA:cds;Parent=Mmel_00003239-RA;
Scv2yLs_4477	maker	CDS	3100879	3100919	.	+	2	ID=Mmel_00003239-RA:cds;Parent=Mmel_00003239-RA;
Scv2yLs_4477	maker	CDS	3102552	3103769	.	+	0	ID=Mmel_00003239-RA:cds;Parent=Mmel_00003239-RA;
Scv2yLs_4477	maker	gene	3106879	3117835	.	-	.	ID=Mmel_00003240;Name=Mmel_00003240;Alias=maker-Scv2yLs_4477-snap-gene-31.5;Note=Similar to Abce1: ATP-binding cassette sub-family E member 1 (Mus musculus OX%3D10090);Dbxref=InterPro:IPR003439,InterPro:IPR007209,InterPro:IPR017896,PFAM:PF00005,PFAM:PF00037,PFAM:PF04068;Ontology_term=GO:0005524,GO:0016887;
Scv2yLs_4477	maker	mRNA	3106879	3117835	.	-	.	ID=Mmel_00003240-RA;Parent=Mmel_00003240;Name=Mmel_00003240-RA;Alias=maker-Scv2yLs_4477-snap-gene-31.5-mRNA-1;_AED=0.33;_QI=0|0.62|0.52|1|1|1|17|508|599;_eAED=0.33;Note=Similar to Abce1: ATP-binding cassette sub-family E member 1 (Mus musculus OX%3D10090);Dbxref=InterPro:IPR003439,InterPro:IPR007209,InterPro:IPR017896,PFAM:PF00005,PFAM:PF00037,PFAM:PF04068;Ontology_term=GO:0005524,GO:0016887;
Scv2yLs_4477	maker	exon	3106879	3107434	.	-	.	ID=Mmel_00003240-RA:exon:1477;Parent=Mmel_00003240-RA;
Scv2yLs_4477	maker	exon	3107682	3107793	.	-	.	ID=Mmel_00003240-RA:exon:1476;Parent=Mmel_00003240-RA;
Scv2yLs_4477	maker	exon	3108761	3108883	.	-	.	ID=Mmel_00003240-RA:exon:1475;Parent=Mmel_00003240-RA;
Scv2yLs_4477	maker	exon	3109137	3109279	.	-	.	ID=Mmel_00003240-RA:exon:1474;Parent=Mmel_00003240-RA;
Scv2yLs_4477	maker	exon	3109357	3109467	.	-	.	ID=Mmel_00003240-RA:exon:1473;Parent=Mmel_00003240-RA;
Scv2yLs_4477	maker	exon	3109637	3109695	.	-	.	ID=Mmel_00003240-RA:exon:1472;Parent=Mmel_00003240-RA;
Scv2yLs_4477	maker	exon	3109779	3109838	.	-	.	ID=Mmel_00003240-RA:exon:1471;Parent=Mmel_00003240-RA;
Scv2yLs_4477	maker	exon	3110242	3110463	.	-	.	ID=Mmel_00003240-RA:exon:1470;Parent=Mmel_00003240-RA;
Scv2yLs_4477	maker	exon	3111108	3111229	.	-	.	ID=Mmel_00003240-RA:exon:1469;Parent=Mmel_00003240-RA;
Scv2yLs_4477	maker	exon	3111809	3111898	.	-	.	ID=Mmel_00003240-RA:exon:1468;Parent=Mmel_00003240-RA;
Scv2yLs_4477	maker	exon	3112872	3112968	.	-	.	ID=Mmel_00003240-RA:exon:1467;Parent=Mmel_00003240-RA;
Scv2yLs_4477	maker	exon	3114025	3114094	.	-	.	ID=Mmel_00003240-RA:exon:1466;Parent=Mmel_00003240-RA;
Scv2yLs_4477	maker	exon	3114239	3114376	.	-	.	ID=Mmel_00003240-RA:exon:1465;Parent=Mmel_00003240-RA;
Scv2yLs_4477	maker	exon	3116226	3116343	.	-	.	ID=Mmel_00003240-RA:exon:1464;Parent=Mmel_00003240-RA;
Scv2yLs_4477	maker	exon	3116733	3116830	.	-	.	ID=Mmel_00003240-RA:exon:1463;Parent=Mmel_00003240-RA;
Scv2yLs_4477	maker	exon	3117340	3117425	.	-	.	ID=Mmel_00003240-RA:exon:1462;Parent=Mmel_00003240-RA;
Scv2yLs_4477	maker	exon	3117733	3117835	.	-	.	ID=Mmel_00003240-RA:exon:1461;Parent=Mmel_00003240-RA;
Scv2yLs_4477	maker	CDS	3117733	3117835	.	-	0	ID=Mmel_00003240-RA:cds;Parent=Mmel_00003240-RA;
Scv2yLs_4477	maker	CDS	3117340	3117425	.	-	2	ID=Mmel_00003240-RA:cds;Parent=Mmel_00003240-RA;
Scv2yLs_4477	maker	CDS	3116733	3116830	.	-	0	ID=Mmel_00003240-RA:cds;Parent=Mmel_00003240-RA;
Scv2yLs_4477	maker	CDS	3116226	3116343	.	-	1	ID=Mmel_00003240-RA:cds;Parent=Mmel_00003240-RA;
Scv2yLs_4477	maker	CDS	3114239	3114376	.	-	0	ID=Mmel_00003240-RA:cds;Parent=Mmel_00003240-RA;
Scv2yLs_4477	maker	CDS	3114025	3114094	.	-	0	ID=Mmel_00003240-RA:cds;Parent=Mmel_00003240-RA;
Scv2yLs_4477	maker	CDS	3112872	3112968	.	-	2	ID=Mmel_00003240-RA:cds;Parent=Mmel_00003240-RA;
Scv2yLs_4477	maker	CDS	3111809	3111898	.	-	1	ID=Mmel_00003240-RA:cds;Parent=Mmel_00003240-RA;
Scv2yLs_4477	maker	CDS	3111108	3111229	.	-	1	ID=Mmel_00003240-RA:cds;Parent=Mmel_00003240-RA;
Scv2yLs_4477	maker	CDS	3110242	3110463	.	-	2	ID=Mmel_00003240-RA:cds;Parent=Mmel_00003240-RA;
Scv2yLs_4477	maker	CDS	3109779	3109838	.	-	2	ID=Mmel_00003240-RA:cds;Parent=Mmel_00003240-RA;
Scv2yLs_4477	maker	CDS	3109637	3109695	.	-	2	ID=Mmel_00003240-RA:cds;Parent=Mmel_00003240-RA;
Scv2yLs_4477	maker	CDS	3109357	3109467	.	-	0	ID=Mmel_00003240-RA:cds;Parent=Mmel_00003240-RA;
Scv2yLs_4477	maker	CDS	3109137	3109279	.	-	0	ID=Mmel_00003240-RA:cds;Parent=Mmel_00003240-RA;
Scv2yLs_4477	maker	CDS	3108761	3108883	.	-	1	ID=Mmel_00003240-RA:cds;Parent=Mmel_00003240-RA;
Scv2yLs_4477	maker	CDS	3107682	3107793	.	-	1	ID=Mmel_00003240-RA:cds;Parent=Mmel_00003240-RA;
Scv2yLs_4477	maker	CDS	3107387	3107434	.	-	0	ID=Mmel_00003240-RA:cds;Parent=Mmel_00003240-RA;
Scv2yLs_4477	maker	three_prime_UTR	3106879	3107386	.	-	.	ID=Mmel_00003240-RA:three_prime_utr;Parent=Mmel_00003240-RA;
Scv2yLs_4477	maker	gene	3423542	3429009	.	+	.	ID=Mmel_00003242;Name=Mmel_00003242;Alias=maker-Scv2yLs_4477-augustus-gene-34.8;Note=Protein of unknown function;
Scv2yLs_4477	maker	mRNA	3423542	3429009	.	+	.	ID=Mmel_00003242-RA;Parent=Mmel_00003242;Name=Mmel_00003242-RA;Alias=maker-Scv2yLs_4477-augustus-gene-34.8-mRNA-1;_AED=0.64;_QI=0|0|0|0|1|1|4|0|116;_eAED=0.64;Note=Protein of unknown function;
Scv2yLs_4477	maker	exon	3423542	3423674	.	+	.	ID=Mmel_00003242-RA:exon:1478;Parent=Mmel_00003242-RA;
Scv2yLs_4477	maker	exon	3427554	3427577	.	+	.	ID=Mmel_00003242-RA:exon:1479;Parent=Mmel_00003242-RA;
Scv2yLs_4477	maker	exon	3428192	3428271	.	+	.	ID=Mmel_00003242-RA:exon:1480;Parent=Mmel_00003242-RA;
Scv2yLs_4477	maker	exon	3428896	3429009	.	+	.	ID=Mmel_00003242-RA:exon:1481;Parent=Mmel_00003242-RA;
Scv2yLs_4477	maker	CDS	3423542	3423674	.	+	0	ID=Mmel_00003242-RA:cds;Parent=Mmel_00003242-RA;
Scv2yLs_4477	maker	CDS	3427554	3427577	.	+	2	ID=Mmel_00003242-RA:cds;Parent=Mmel_00003242-RA;
Scv2yLs_4477	maker	CDS	3428192	3428271	.	+	2	ID=Mmel_00003242-RA:cds;Parent=Mmel_00003242-RA;
Scv2yLs_4477	maker	CDS	3428896	3429009	.	+	0	ID=Mmel_00003242-RA:cds;Parent=Mmel_00003242-RA;
Scv2yLs_4477	maker	gene	3458113	3492998	.	-	.	ID=Mmel_00003246;Name=Mmel_00003246;Alias=maker-Scv2yLs_4477-snap-gene-35.12;Note=Similar to Aff1: AF4/FMR2 family member 1 (Mus musculus OX%3D10090);Dbxref=InterPro:IPR007797,PFAM:PF05110;
Scv2yLs_4477	maker	mRNA	3458113	3492998	.	-	.	ID=Mmel_00003246-RA;Parent=Mmel_00003246;Name=Mmel_00003246-RA;Alias=maker-Scv2yLs_4477-snap-gene-35.12-mRNA-1;_AED=0.40;_QI=0|0|0|0.84|0.83|0.94|19|0|852;_eAED=0.40;Note=Similar to Aff1: AF4/FMR2 family member 1 (Mus musculus OX%3D10090);Dbxref=InterPro:IPR007797,PFAM:PF05110;
Scv2yLs_4477	maker	exon	3492994	3492998	.	-	.	ID=Mmel_00003246-RA:exon:1500;Parent=Mmel_00003246-RA;
Scv2yLs_4477	maker	exon	3487113	3487164	.	-	.	ID=Mmel_00003246-RA:exon:1499;Parent=Mmel_00003246-RA;
Scv2yLs_4477	maker	exon	3479532	3479576	.	-	.	ID=Mmel_00003246-RA:exon:1498;Parent=Mmel_00003246-RA;
Scv2yLs_4477	maker	exon	3478445	3478531	.	-	.	ID=Mmel_00003246-RA:exon:1497;Parent=Mmel_00003246-RA;
Scv2yLs_4477	maker	exon	3477819	3477855	.	-	.	ID=Mmel_00003246-RA:exon:1496;Parent=Mmel_00003246-RA;
Scv2yLs_4477	maker	exon	3477413	3477464	.	-	.	ID=Mmel_00003246-RA:exon:1495;Parent=Mmel_00003246-RA;
Scv2yLs_4477	maker	exon	3473252	3473306	.	-	.	ID=Mmel_00003246-RA:exon:1494;Parent=Mmel_00003246-RA;
Scv2yLs_4477	maker	exon	3471486	3471632	.	-	.	ID=Mmel_00003246-RA:exon:1493;Parent=Mmel_00003246-RA;
Scv2yLs_4477	maker	exon	3469312	3470181	.	-	.	ID=Mmel_00003246-RA:exon:1492;Parent=Mmel_00003246-RA;
Scv2yLs_4477	maker	exon	3467599	3467696	.	-	.	ID=Mmel_00003246-RA:exon:1491;Parent=Mmel_00003246-RA;
Scv2yLs_4477	maker	exon	3465527	3465767	.	-	.	ID=Mmel_00003246-RA:exon:1490;Parent=Mmel_00003246-RA;
Scv2yLs_4477	maker	exon	3464637	3464728	.	-	.	ID=Mmel_00003246-RA:exon:1489;Parent=Mmel_00003246-RA;
Scv2yLs_4477	maker	exon	3463985	3464048	.	-	.	ID=Mmel_00003246-RA:exon:1488;Parent=Mmel_00003246-RA;
Scv2yLs_4477	maker	exon	3463048	3463184	.	-	.	ID=Mmel_00003246-RA:exon:1487;Parent=Mmel_00003246-RA;
Scv2yLs_4477	maker	exon	3462742	3462813	.	-	.	ID=Mmel_00003246-RA:exon:1486;Parent=Mmel_00003246-RA;
Scv2yLs_4477	maker	exon	3462025	3462118	.	-	.	ID=Mmel_00003246-RA:exon:1485;Parent=Mmel_00003246-RA;
Scv2yLs_4477	maker	exon	3461879	3461922	.	-	.	ID=Mmel_00003246-RA:exon:1484;Parent=Mmel_00003246-RA;
Scv2yLs_4477	maker	exon	3460859	3461103	.	-	.	ID=Mmel_00003246-RA:exon:1483;Parent=Mmel_00003246-RA;
Scv2yLs_4477	maker	exon	3458113	3458234	.	-	.	ID=Mmel_00003246-RA:exon:1482;Parent=Mmel_00003246-RA;
Scv2yLs_4477	maker	CDS	3492994	3492998	.	-	0	ID=Mmel_00003246-RA:cds;Parent=Mmel_00003246-RA;
Scv2yLs_4477	maker	CDS	3487113	3487164	.	-	1	ID=Mmel_00003246-RA:cds;Parent=Mmel_00003246-RA;
Scv2yLs_4477	maker	CDS	3479532	3479576	.	-	0	ID=Mmel_00003246-RA:cds;Parent=Mmel_00003246-RA;
Scv2yLs_4477	maker	CDS	3478445	3478531	.	-	0	ID=Mmel_00003246-RA:cds;Parent=Mmel_00003246-RA;
Scv2yLs_4477	maker	CDS	3477819	3477855	.	-	0	ID=Mmel_00003246-RA:cds;Parent=Mmel_00003246-RA;
Scv2yLs_4477	maker	CDS	3477413	3477464	.	-	2	ID=Mmel_00003246-RA:cds;Parent=Mmel_00003246-RA;
Scv2yLs_4477	maker	CDS	3473252	3473306	.	-	1	ID=Mmel_00003246-RA:cds;Parent=Mmel_00003246-RA;
Scv2yLs_4477	maker	CDS	3471486	3471632	.	-	0	ID=Mmel_00003246-RA:cds;Parent=Mmel_00003246-RA;
Scv2yLs_4477	maker	CDS	3469312	3470181	.	-	0	ID=Mmel_00003246-RA:cds;Parent=Mmel_00003246-RA;
Scv2yLs_4477	maker	CDS	3467599	3467696	.	-	0	ID=Mmel_00003246-RA:cds;Parent=Mmel_00003246-RA;
Scv2yLs_4477	maker	CDS	3465527	3465767	.	-	1	ID=Mmel_00003246-RA:cds;Parent=Mmel_00003246-RA;
Scv2yLs_4477	maker	CDS	3464637	3464728	.	-	0	ID=Mmel_00003246-RA:cds;Parent=Mmel_00003246-RA;
Scv2yLs_4477	maker	CDS	3463985	3464048	.	-	1	ID=Mmel_00003246-RA:cds;Parent=Mmel_00003246-RA;
Scv2yLs_4477	maker	CDS	3463048	3463184	.	-	0	ID=Mmel_00003246-RA:cds;Parent=Mmel_00003246-RA;
Scv2yLs_4477	maker	CDS	3462742	3462813	.	-	1	ID=Mmel_00003246-RA:cds;Parent=Mmel_00003246-RA;
Scv2yLs_4477	maker	CDS	3462025	3462118	.	-	1	ID=Mmel_00003246-RA:cds;Parent=Mmel_00003246-RA;
Scv2yLs_4477	maker	CDS	3461879	3461922	.	-	0	ID=Mmel_00003246-RA:cds;Parent=Mmel_00003246-RA;
Scv2yLs_4477	maker	CDS	3460859	3461103	.	-	1	ID=Mmel_00003246-RA:cds;Parent=Mmel_00003246-RA;
Scv2yLs_4477	maker	CDS	3458113	3458234	.	-	2	ID=Mmel_00003246-RA:cds;Parent=Mmel_00003246-RA;
Scv2yLs_4477	maker	gene	3451415	3453963	.	-	.	ID=Mmel_00003243;Name=Mmel_00003243;Alias=maker-Scv2yLs_4477-snap-gene-35.11;Note=Protein of unknown function;
Scv2yLs_4477	maker	mRNA	3451415	3453963	.	-	.	ID=Mmel_00003243-RA;Parent=Mmel_00003243;Name=Mmel_00003243-RA;Alias=maker-Scv2yLs_4477-snap-gene-35.11-mRNA-1;_AED=0.55;_QI=0|0|0|0|0|0|7|0|316;_eAED=1.00;Note=Protein of unknown function;
Scv2yLs_4477	maker	exon	3453891	3453963	.	-	.	ID=Mmel_00003243-RA:exon:1507;Parent=Mmel_00003243-RA;
Scv2yLs_4477	maker	exon	3453245	3453405	.	-	.	ID=Mmel_00003243-RA:exon:1506;Parent=Mmel_00003243-RA;
Scv2yLs_4477	maker	exon	3452567	3452821	.	-	.	ID=Mmel_00003243-RA:exon:1505;Parent=Mmel_00003243-RA;
Scv2yLs_4477	maker	exon	3452383	3452535	.	-	.	ID=Mmel_00003243-RA:exon:1504;Parent=Mmel_00003243-RA;
Scv2yLs_4477	maker	exon	3452047	3452121	.	-	.	ID=Mmel_00003243-RA:exon:1503;Parent=Mmel_00003243-RA;
Scv2yLs_4477	maker	exon	3451706	3451739	.	-	.	ID=Mmel_00003243-RA:exon:1502;Parent=Mmel_00003243-RA;
Scv2yLs_4477	maker	exon	3451415	3451614	.	-	.	ID=Mmel_00003243-RA:exon:1501;Parent=Mmel_00003243-RA;
Scv2yLs_4477	maker	CDS	3453891	3453963	.	-	0	ID=Mmel_00003243-RA:cds;Parent=Mmel_00003243-RA;
Scv2yLs_4477	maker	CDS	3453245	3453405	.	-	2	ID=Mmel_00003243-RA:cds;Parent=Mmel_00003243-RA;
Scv2yLs_4477	maker	CDS	3452567	3452821	.	-	0	ID=Mmel_00003243-RA:cds;Parent=Mmel_00003243-RA;
Scv2yLs_4477	maker	CDS	3452383	3452535	.	-	0	ID=Mmel_00003243-RA:cds;Parent=Mmel_00003243-RA;
Scv2yLs_4477	maker	CDS	3452047	3452121	.	-	0	ID=Mmel_00003243-RA:cds;Parent=Mmel_00003243-RA;
Scv2yLs_4477	maker	CDS	3451706	3451739	.	-	0	ID=Mmel_00003243-RA:cds;Parent=Mmel_00003243-RA;
Scv2yLs_4477	maker	CDS	3451415	3451614	.	-	2	ID=Mmel_00003243-RA:cds;Parent=Mmel_00003243-RA;
Scv2yLs_4477	maker	gene	3454366	3456055	.	-	.	ID=Mmel_00003244;Name=Mmel_00003244;Alias=maker-Scv2yLs_4477-snap-gene-35.9;Note=Protein of unknown function;
Scv2yLs_4477	maker	mRNA	3454366	3456055	.	-	.	ID=Mmel_00003244-RA;Parent=Mmel_00003244;Name=Mmel_00003244-RA;Alias=maker-Scv2yLs_4477-snap-gene-35.9-mRNA-1;_AED=0.46;_QI=0|0|0|0|0|0|5|0|309;_eAED=1.00;Note=Protein of unknown function;
Scv2yLs_4477	maker	exon	3455997	3456055	.	-	.	ID=Mmel_00003244-RA:exon:1512;Parent=Mmel_00003244-RA;
Scv2yLs_4477	maker	exon	3455798	3455978	.	-	.	ID=Mmel_00003244-RA:exon:1511;Parent=Mmel_00003244-RA;
Scv2yLs_4477	maker	exon	3455476	3455586	.	-	.	ID=Mmel_00003244-RA:exon:1510;Parent=Mmel_00003244-RA;
Scv2yLs_4477	maker	exon	3454745	3454964	.	-	.	ID=Mmel_00003244-RA:exon:1509;Parent=Mmel_00003244-RA;
Scv2yLs_4477	maker	exon	3454366	3454724	.	-	.	ID=Mmel_00003244-RA:exon:1508;Parent=Mmel_00003244-RA;
Scv2yLs_4477	maker	CDS	3455997	3456055	.	-	0	ID=Mmel_00003244-RA:cds;Parent=Mmel_00003244-RA;
Scv2yLs_4477	maker	CDS	3455798	3455978	.	-	1	ID=Mmel_00003244-RA:cds;Parent=Mmel_00003244-RA;
Scv2yLs_4477	maker	CDS	3455476	3455586	.	-	0	ID=Mmel_00003244-RA:cds;Parent=Mmel_00003244-RA;
Scv2yLs_4477	maker	CDS	3454745	3454964	.	-	0	ID=Mmel_00003244-RA:cds;Parent=Mmel_00003244-RA;
Scv2yLs_4477	maker	CDS	3454366	3454724	.	-	2	ID=Mmel_00003244-RA:cds;Parent=Mmel_00003244-RA;
Scv2yLs_4477	maker	gene	3456345	3456919	.	-	.	ID=Mmel_00003245;Name=Mmel_00003245;Alias=maker-Scv2yLs_4477-snap-gene-35.10;Note=Protein of unknown function;
Scv2yLs_4477	maker	mRNA	3456345	3456919	.	-	.	ID=Mmel_00003245-RA;Parent=Mmel_00003245;Name=Mmel_00003245-RA;Alias=maker-Scv2yLs_4477-snap-gene-35.10-mRNA-1;_AED=0.48;_QI=0|0|0|0|0|0|3|0|152;_eAED=1.00;Note=Protein of unknown function;
Scv2yLs_4477	maker	exon	3456748	3456919	.	-	.	ID=Mmel_00003245-RA:exon:1515;Parent=Mmel_00003245-RA;
Scv2yLs_4477	maker	exon	3456600	3456681	.	-	.	ID=Mmel_00003245-RA:exon:1514;Parent=Mmel_00003245-RA;
Scv2yLs_4477	maker	exon	3456345	3456549	.	-	.	ID=Mmel_00003245-RA:exon:1513;Parent=Mmel_00003245-RA;
Scv2yLs_4477	maker	CDS	3456748	3456919	.	-	0	ID=Mmel_00003245-RA:cds;Parent=Mmel_00003245-RA;
Scv2yLs_4477	maker	CDS	3456600	3456681	.	-	2	ID=Mmel_00003245-RA:cds;Parent=Mmel_00003245-RA;
Scv2yLs_4477	maker	CDS	3456345	3456549	.	-	1	ID=Mmel_00003245-RA:cds;Parent=Mmel_00003245-RA;
Scv2yLs_4477	maker	gene	3535895	3591673	.	-	.	ID=Mmel_00003247;Name=Mmel_00003247;Alias=maker-Scv2yLs_4477-snap-gene-37.0;Note=Similar to PTPN13: Tyrosine-protein phosphatase non-receptor type 13 (Homo sapiens OX%3D9606);Dbxref=InterPro:IPR000242,InterPro:IPR001478,InterPro:IPR018979,InterPro:IPR018980,InterPro:IPR019748,PFAM:PF00102,PFAM:PF00373,PFAM:PF00595,PFAM:PF09379,PFAM:PF09380,PFAM:PF16599;Ontology_term=GO:0004725,GO:0005515,GO:0006470;
Scv2yLs_4477	maker	mRNA	3535895	3591673	.	-	.	ID=Mmel_00003247-RA;Parent=Mmel_00003247;Name=Mmel_00003247-RA;Alias=maker-Scv2yLs_4477-snap-gene-37.0-mRNA-1;_AED=0.09;_QI=86|0|0|1|0.70|0.78|42|0|2237;_eAED=0.10;Note=Similar to PTPN13: Tyrosine-protein phosphatase non-receptor type 13 (Homo sapiens OX%3D9606);Dbxref=InterPro:IPR000242,InterPro:IPR001478,InterPro:IPR018979,InterPro:IPR018980,InterPro:IPR019748,PFAM:PF00102,PFAM:PF00373,PFAM:PF00595,PFAM:PF09379,PFAM:PF09380,PFAM:PF16599;Ontology_term=GO:0004725,GO:0005515,GO:0006470;
Scv2yLs_4477	maker	exon	3591110	3591673	.	-	.	ID=Mmel_00003247-RA:exon:1557;Parent=Mmel_00003247-RA;
Scv2yLs_4477	maker	exon	3581433	3581528	.	-	.	ID=Mmel_00003247-RA:exon:1556;Parent=Mmel_00003247-RA;
Scv2yLs_4477	maker	exon	3579674	3579773	.	-	.	ID=Mmel_00003247-RA:exon:1555;Parent=Mmel_00003247-RA;
Scv2yLs_4477	maker	exon	3573024	3573243	.	-	.	ID=Mmel_00003247-RA:exon:1554;Parent=Mmel_00003247-RA;
Scv2yLs_4477	maker	exon	3572011	3572085	.	-	.	ID=Mmel_00003247-RA:exon:1553;Parent=Mmel_00003247-RA;
Scv2yLs_4477	maker	exon	3571727	3571901	.	-	.	ID=Mmel_00003247-RA:exon:1552;Parent=Mmel_00003247-RA;
Scv2yLs_4477	maker	exon	3571365	3571518	.	-	.	ID=Mmel_00003247-RA:exon:1551;Parent=Mmel_00003247-RA;
Scv2yLs_4477	maker	exon	3571093	3571231	.	-	.	ID=Mmel_00003247-RA:exon:1550;Parent=Mmel_00003247-RA;
Scv2yLs_4477	maker	exon	3570504	3570656	.	-	.	ID=Mmel_00003247-RA:exon:1549;Parent=Mmel_00003247-RA;
Scv2yLs_4477	maker	exon	3568991	3569173	.	-	.	ID=Mmel_00003247-RA:exon:1548;Parent=Mmel_00003247-RA;
Scv2yLs_4477	maker	exon	3567860	3568022	.	-	.	ID=Mmel_00003247-RA:exon:1547;Parent=Mmel_00003247-RA;
Scv2yLs_4477	maker	exon	3565736	3566159	.	-	.	ID=Mmel_00003247-RA:exon:1546;Parent=Mmel_00003247-RA;
Scv2yLs_4477	maker	exon	3565472	3565569	.	-	.	ID=Mmel_00003247-RA:exon:1545;Parent=Mmel_00003247-RA;
Scv2yLs_4477	maker	exon	3563576	3563632	.	-	.	ID=Mmel_00003247-RA:exon:1544;Parent=Mmel_00003247-RA;
Scv2yLs_4477	maker	exon	3562179	3562271	.	-	.	ID=Mmel_00003247-RA:exon:1543;Parent=Mmel_00003247-RA;
Scv2yLs_4477	maker	exon	3560776	3560883	.	-	.	ID=Mmel_00003247-RA:exon:1542;Parent=Mmel_00003247-RA;
Scv2yLs_4477	maker	exon	3559925	3560056	.	-	.	ID=Mmel_00003247-RA:exon:1541;Parent=Mmel_00003247-RA;
Scv2yLs_4477	maker	exon	3559268	3559696	.	-	.	ID=Mmel_00003247-RA:exon:1540;Parent=Mmel_00003247-RA;
Scv2yLs_4477	maker	exon	3558095	3558201	.	-	.	ID=Mmel_00003247-RA:exon:1539;Parent=Mmel_00003247-RA;
Scv2yLs_4477	maker	exon	3556282	3556375	.	-	.	ID=Mmel_00003247-RA:exon:1538;Parent=Mmel_00003247-RA;
Scv2yLs_4477	maker	exon	3555414	3555499	.	-	.	ID=Mmel_00003247-RA:exon:1537;Parent=Mmel_00003247-RA;
Scv2yLs_4477	maker	exon	3554722	3554884	.	-	.	ID=Mmel_00003247-RA:exon:1536;Parent=Mmel_00003247-RA;
Scv2yLs_4477	maker	exon	3552817	3552992	.	-	.	ID=Mmel_00003247-RA:exon:1535;Parent=Mmel_00003247-RA;
Scv2yLs_4477	maker	exon	3552637	3552735	.	-	.	ID=Mmel_00003247-RA:exon:1534;Parent=Mmel_00003247-RA;
Scv2yLs_4477	maker	exon	3550987	3551348	.	-	.	ID=Mmel_00003247-RA:exon:1533;Parent=Mmel_00003247-RA;
Scv2yLs_4477	maker	exon	3550613	3550787	.	-	.	ID=Mmel_00003247-RA:exon:1532;Parent=Mmel_00003247-RA;
Scv2yLs_4477	maker	exon	3549176	3549334	.	-	.	ID=Mmel_00003247-RA:exon:1531;Parent=Mmel_00003247-RA;
Scv2yLs_4477	maker	exon	3548755	3548926	.	-	.	ID=Mmel_00003247-RA:exon:1530;Parent=Mmel_00003247-RA;
Scv2yLs_4477	maker	exon	3548441	3548651	.	-	.	ID=Mmel_00003247-RA:exon:1529;Parent=Mmel_00003247-RA;
Scv2yLs_4477	maker	exon	3547322	3547392	.	-	.	ID=Mmel_00003247-RA:exon:1528;Parent=Mmel_00003247-RA;
Scv2yLs_4477	maker	exon	3546612	3546673	.	-	.	ID=Mmel_00003247-RA:exon:1527;Parent=Mmel_00003247-RA;
Scv2yLs_4477	maker	exon	3545777	3545933	.	-	.	ID=Mmel_00003247-RA:exon:1526;Parent=Mmel_00003247-RA;
Scv2yLs_4477	maker	exon	3545286	3545462	.	-	.	ID=Mmel_00003247-RA:exon:1525;Parent=Mmel_00003247-RA;
Scv2yLs_4477	maker	exon	3543910	3543989	.	-	.	ID=Mmel_00003247-RA:exon:1524;Parent=Mmel_00003247-RA;
Scv2yLs_4477	maker	exon	3542646	3542701	.	-	.	ID=Mmel_00003247-RA:exon:1523;Parent=Mmel_00003247-RA;
Scv2yLs_4477	maker	exon	3541448	3541539	.	-	.	ID=Mmel_00003247-RA:exon:1522;Parent=Mmel_00003247-RA;
Scv2yLs_4477	maker	exon	3540181	3540329	.	-	.	ID=Mmel_00003247-RA:exon:1521;Parent=Mmel_00003247-RA;
Scv2yLs_4477	maker	exon	3539502	3539592	.	-	.	ID=Mmel_00003247-RA:exon:1520;Parent=Mmel_00003247-RA;
Scv2yLs_4477	maker	exon	3538499	3538836	.	-	.	ID=Mmel_00003247-RA:exon:1519;Parent=Mmel_00003247-RA;
Scv2yLs_4477	maker	exon	3537757	3537972	.	-	.	ID=Mmel_00003247-RA:exon:1518;Parent=Mmel_00003247-RA;
Scv2yLs_4477	maker	exon	3536965	3537027	.	-	.	ID=Mmel_00003247-RA:exon:1517;Parent=Mmel_00003247-RA;
Scv2yLs_4477	maker	exon	3535895	3535972	.	-	.	ID=Mmel_00003247-RA:exon:1516;Parent=Mmel_00003247-RA;
Scv2yLs_4477	maker	five_prime_UTR	3591588	3591673	.	-	.	ID=Mmel_00003247-RA:five_prime_utr;Parent=Mmel_00003247-RA;
Scv2yLs_4477	maker	CDS	3591110	3591587	.	-	0	ID=Mmel_00003247-RA:cds;Parent=Mmel_00003247-RA;
Scv2yLs_4477	maker	CDS	3581433	3581528	.	-	2	ID=Mmel_00003247-RA:cds;Parent=Mmel_00003247-RA;
Scv2yLs_4477	maker	CDS	3579674	3579773	.	-	2	ID=Mmel_00003247-RA:cds;Parent=Mmel_00003247-RA;
Scv2yLs_4477	maker	CDS	3573024	3573243	.	-	1	ID=Mmel_00003247-RA:cds;Parent=Mmel_00003247-RA;
Scv2yLs_4477	maker	CDS	3572011	3572085	.	-	0	ID=Mmel_00003247-RA:cds;Parent=Mmel_00003247-RA;
Scv2yLs_4477	maker	CDS	3571727	3571901	.	-	0	ID=Mmel_00003247-RA:cds;Parent=Mmel_00003247-RA;
Scv2yLs_4477	maker	CDS	3571365	3571518	.	-	2	ID=Mmel_00003247-RA:cds;Parent=Mmel_00003247-RA;
Scv2yLs_4477	maker	CDS	3571093	3571231	.	-	1	ID=Mmel_00003247-RA:cds;Parent=Mmel_00003247-RA;
Scv2yLs_4477	maker	CDS	3570504	3570656	.	-	0	ID=Mmel_00003247-RA:cds;Parent=Mmel_00003247-RA;
Scv2yLs_4477	maker	CDS	3568991	3569173	.	-	0	ID=Mmel_00003247-RA:cds;Parent=Mmel_00003247-RA;
Scv2yLs_4477	maker	CDS	3567860	3568022	.	-	0	ID=Mmel_00003247-RA:cds;Parent=Mmel_00003247-RA;
Scv2yLs_4477	maker	CDS	3565736	3566159	.	-	2	ID=Mmel_00003247-RA:cds;Parent=Mmel_00003247-RA;
Scv2yLs_4477	maker	CDS	3565472	3565569	.	-	1	ID=Mmel_00003247-RA:cds;Parent=Mmel_00003247-RA;
Scv2yLs_4477	maker	CDS	3563576	3563632	.	-	2	ID=Mmel_00003247-RA:cds;Parent=Mmel_00003247-RA;
Scv2yLs_4477	maker	CDS	3562179	3562271	.	-	2	ID=Mmel_00003247-RA:cds;Parent=Mmel_00003247-RA;
Scv2yLs_4477	maker	CDS	3560776	3560883	.	-	2	ID=Mmel_00003247-RA:cds;Parent=Mmel_00003247-RA;
Scv2yLs_4477	maker	CDS	3559925	3560056	.	-	2	ID=Mmel_00003247-RA:cds;Parent=Mmel_00003247-RA;
Scv2yLs_4477	maker	CDS	3559268	3559696	.	-	2	ID=Mmel_00003247-RA:cds;Parent=Mmel_00003247-RA;
Scv2yLs_4477	maker	CDS	3558095	3558201	.	-	2	ID=Mmel_00003247-RA:cds;Parent=Mmel_00003247-RA;
Scv2yLs_4477	maker	CDS	3556282	3556375	.	-	0	ID=Mmel_00003247-RA:cds;Parent=Mmel_00003247-RA;
Scv2yLs_4477	maker	CDS	3555414	3555499	.	-	2	ID=Mmel_00003247-RA:cds;Parent=Mmel_00003247-RA;
Scv2yLs_4477	maker	CDS	3554722	3554884	.	-	0	ID=Mmel_00003247-RA:cds;Parent=Mmel_00003247-RA;
Scv2yLs_4477	maker	CDS	3552817	3552992	.	-	2	ID=Mmel_00003247-RA:cds;Parent=Mmel_00003247-RA;
Scv2yLs_4477	maker	CDS	3552637	3552735	.	-	0	ID=Mmel_00003247-RA:cds;Parent=Mmel_00003247-RA;
Scv2yLs_4477	maker	CDS	3550987	3551348	.	-	0	ID=Mmel_00003247-RA:cds;Parent=Mmel_00003247-RA;
Scv2yLs_4477	maker	CDS	3550613	3550787	.	-	1	ID=Mmel_00003247-RA:cds;Parent=Mmel_00003247-RA;
Scv2yLs_4477	maker	CDS	3549176	3549334	.	-	0	ID=Mmel_00003247-RA:cds;Parent=Mmel_00003247-RA;
Scv2yLs_4477	maker	CDS	3548755	3548926	.	-	0	ID=Mmel_00003247-RA:cds;Parent=Mmel_00003247-RA;
Scv2yLs_4477	maker	CDS	3548441	3548651	.	-	2	ID=Mmel_00003247-RA:cds;Parent=Mmel_00003247-RA;
Scv2yLs_4477	maker	CDS	3547322	3547392	.	-	1	ID=Mmel_00003247-RA:cds;Parent=Mmel_00003247-RA;
Scv2yLs_4477	maker	CDS	3546612	3546673	.	-	2	ID=Mmel_00003247-RA:cds;Parent=Mmel_00003247-RA;
Scv2yLs_4477	maker	CDS	3545777	3545933	.	-	0	ID=Mmel_00003247-RA:cds;Parent=Mmel_00003247-RA;
Scv2yLs_4477	maker	CDS	3545286	3545462	.	-	2	ID=Mmel_00003247-RA:cds;Parent=Mmel_00003247-RA;
Scv2yLs_4477	maker	CDS	3543910	3543989	.	-	2	ID=Mmel_00003247-RA:cds;Parent=Mmel_00003247-RA;
Scv2yLs_4477	maker	CDS	3542646	3542701	.	-	0	ID=Mmel_00003247-RA:cds;Parent=Mmel_00003247-RA;
Scv2yLs_4477	maker	CDS	3541448	3541539	.	-	1	ID=Mmel_00003247-RA:cds;Parent=Mmel_00003247-RA;
Scv2yLs_4477	maker	CDS	3540181	3540329	.	-	2	ID=Mmel_00003247-RA:cds;Parent=Mmel_00003247-RA;
Scv2yLs_4477	maker	CDS	3539502	3539592	.	-	0	ID=Mmel_00003247-RA:cds;Parent=Mmel_00003247-RA;
Scv2yLs_4477	maker	CDS	3538499	3538836	.	-	2	ID=Mmel_00003247-RA:cds;Parent=Mmel_00003247-RA;
Scv2yLs_4477	maker	CDS	3537757	3537972	.	-	0	ID=Mmel_00003247-RA:cds;Parent=Mmel_00003247-RA;
Scv2yLs_4477	maker	CDS	3536965	3537027	.	-	0	ID=Mmel_00003247-RA:cds;Parent=Mmel_00003247-RA;
Scv2yLs_4477	maker	CDS	3535895	3535972	.	-	0	ID=Mmel_00003247-RA:cds;Parent=Mmel_00003247-RA;
Scv2yLs_4477	maker	gene	3606134	3616748	.	-	.	ID=Mmel_00003248;Name=Mmel_00003248;Alias=maker-Scv2yLs_4477-augustus-gene-37.14;Note=Similar to PTPN13: Tyrosine-protein phosphatase non-receptor type 13 (Homo sapiens OX%3D9606);
Scv2yLs_4477	maker	mRNA	3606134	3616748	.	-	.	ID=Mmel_00003248-RA;Parent=Mmel_00003248;Name=Mmel_00003248-RA;Alias=maker-Scv2yLs_4477-augustus-gene-37.14-mRNA-1;_AED=0.16;_QI=0|0|0|0|1|1|4|0|152;_eAED=0.16;Note=Similar to PTPN13: Tyrosine-protein phosphatase non-receptor type 13 (Homo sapiens OX%3D9606);
Scv2yLs_4477	maker	exon	3616715	3616748	.	-	.	ID=Mmel_00003248-RA:exon:1561;Parent=Mmel_00003248-RA;
Scv2yLs_4477	maker	exon	3612757	3612926	.	-	.	ID=Mmel_00003248-RA:exon:1560;Parent=Mmel_00003248-RA;
Scv2yLs_4477	maker	exon	3608981	3609046	.	-	.	ID=Mmel_00003248-RA:exon:1559;Parent=Mmel_00003248-RA;
Scv2yLs_4477	maker	exon	3606134	3606319	.	-	.	ID=Mmel_00003248-RA:exon:1558;Parent=Mmel_00003248-RA;
Scv2yLs_4477	maker	CDS	3616715	3616748	.	-	0	ID=Mmel_00003248-RA:cds;Parent=Mmel_00003248-RA;
Scv2yLs_4477	maker	CDS	3612757	3612926	.	-	2	ID=Mmel_00003248-RA:cds;Parent=Mmel_00003248-RA;
Scv2yLs_4477	maker	CDS	3608981	3609046	.	-	0	ID=Mmel_00003248-RA:cds;Parent=Mmel_00003248-RA;
Scv2yLs_4477	maker	CDS	3606134	3606319	.	-	0	ID=Mmel_00003248-RA:cds;Parent=Mmel_00003248-RA;
Scv2yLs_4477	maker	gene	3708103	3715666	.	-	.	ID=Mmel_00003250;Name=Mmel_00003250;Alias=maker-Scv2yLs_4477-augustus-gene-37.16;Note=Similar to MAPK10: Mitogen-activated protein kinase 10 (Homo sapiens OX%3D9606);Dbxref=InterPro:IPR000719,PFAM:PF00069;Ontology_term=GO:0004672,GO:0005524,GO:0006468;
Scv2yLs_4477	maker	mRNA	3708103	3715666	.	-	.	ID=Mmel_00003250-RA;Parent=Mmel_00003250;Name=Mmel_00003250-RA;Alias=maker-Scv2yLs_4477-augustus-gene-37.16-mRNA-1;_AED=0.18;_QI=0|0|0|0.6|0.75|0.6|5|0|219;_eAED=0.21;Note=Similar to MAPK10: Mitogen-activated protein kinase 10 (Homo sapiens OX%3D9606);Dbxref=InterPro:IPR000719,PFAM:PF00069;Ontology_term=GO:0004672,GO:0005524,GO:0006468;
Scv2yLs_4477	maker	exon	3715445	3715666	.	-	.	ID=Mmel_00003250-RA:exon:1566;Parent=Mmel_00003250-RA;
Scv2yLs_4477	maker	exon	3713607	3713665	.	-	.	ID=Mmel_00003250-RA:exon:1565;Parent=Mmel_00003250-RA;
Scv2yLs_4477	maker	exon	3712427	3712565	.	-	.	ID=Mmel_00003250-RA:exon:1564;Parent=Mmel_00003250-RA;
Scv2yLs_4477	maker	exon	3711312	3711477	.	-	.	ID=Mmel_00003250-RA:exon:1563;Parent=Mmel_00003250-RA;
Scv2yLs_4477	maker	exon	3708103	3708173	.	-	.	ID=Mmel_00003250-RA:exon:1562;Parent=Mmel_00003250-RA;
Scv2yLs_4477	maker	CDS	3715445	3715666	.	-	0	ID=Mmel_00003250-RA:cds;Parent=Mmel_00003250-RA;
Scv2yLs_4477	maker	CDS	3713607	3713665	.	-	0	ID=Mmel_00003250-RA:cds;Parent=Mmel_00003250-RA;
Scv2yLs_4477	maker	CDS	3712427	3712565	.	-	1	ID=Mmel_00003250-RA:cds;Parent=Mmel_00003250-RA;
Scv2yLs_4477	maker	CDS	3711312	3711477	.	-	0	ID=Mmel_00003250-RA:cds;Parent=Mmel_00003250-RA;
Scv2yLs_4477	maker	CDS	3708103	3708173	.	-	2	ID=Mmel_00003250-RA:cds;Parent=Mmel_00003250-RA;
Scv2yLs_4477	maker	gene	3657630	3687043	.	-	.	ID=Mmel_00003249;Name=Mmel_00003249;Alias=maker-Scv2yLs_4477-augustus-gene-37.15;Note=Similar to Mapk10: Mitogen-activated protein kinase 10 (Rattus norvegicus OX%3D10116);
Scv2yLs_4477	maker	mRNA	3657630	3687043	.	-	.	ID=Mmel_00003249-RA;Parent=Mmel_00003249;Name=Mmel_00003249-RA;Alias=maker-Scv2yLs_4477-augustus-gene-37.15-mRNA-1;_AED=0.26;_QI=0|0.3|0.27|0.45|0.6|0.72|11|0|321;_eAED=0.44;Note=Similar to Mapk10: Mitogen-activated protein kinase 10 (Rattus norvegicus OX%3D10116);
Scv2yLs_4477	maker	exon	3687001	3687043	.	-	.	ID=Mmel_00003249-RA:exon:1577;Parent=Mmel_00003249-RA;
Scv2yLs_4477	maker	exon	3686679	3686861	.	-	.	ID=Mmel_00003249-RA:exon:1576;Parent=Mmel_00003249-RA;
Scv2yLs_4477	maker	exon	3684350	3684474	.	-	.	ID=Mmel_00003249-RA:exon:1575;Parent=Mmel_00003249-RA;
Scv2yLs_4477	maker	exon	3674991	3675054	.	-	.	ID=Mmel_00003249-RA:exon:1574;Parent=Mmel_00003249-RA;
Scv2yLs_4477	maker	exon	3674458	3674535	.	-	.	ID=Mmel_00003249-RA:exon:1573;Parent=Mmel_00003249-RA;
Scv2yLs_4477	maker	exon	3672732	3672786	.	-	.	ID=Mmel_00003249-RA:exon:1572;Parent=Mmel_00003249-RA;
Scv2yLs_4477	maker	exon	3669294	3669437	.	-	.	ID=Mmel_00003249-RA:exon:1571;Parent=Mmel_00003249-RA;
Scv2yLs_4477	maker	exon	3666574	3666608	.	-	.	ID=Mmel_00003249-RA:exon:1570;Parent=Mmel_00003249-RA;
Scv2yLs_4477	maker	exon	3665800	3665873	.	-	.	ID=Mmel_00003249-RA:exon:1569;Parent=Mmel_00003249-RA;
Scv2yLs_4477	maker	exon	3662568	3662677	.	-	.	ID=Mmel_00003249-RA:exon:1568;Parent=Mmel_00003249-RA;
Scv2yLs_4477	maker	exon	3657630	3657684	.	-	.	ID=Mmel_00003249-RA:exon:1567;Parent=Mmel_00003249-RA;
Scv2yLs_4477	maker	CDS	3687001	3687043	.	-	0	ID=Mmel_00003249-RA:cds;Parent=Mmel_00003249-RA;
Scv2yLs_4477	maker	CDS	3686679	3686861	.	-	2	ID=Mmel_00003249-RA:cds;Parent=Mmel_00003249-RA;
Scv2yLs_4477	maker	CDS	3684350	3684474	.	-	2	ID=Mmel_00003249-RA:cds;Parent=Mmel_00003249-RA;
Scv2yLs_4477	maker	CDS	3674991	3675054	.	-	0	ID=Mmel_00003249-RA:cds;Parent=Mmel_00003249-RA;
Scv2yLs_4477	maker	CDS	3674458	3674535	.	-	2	ID=Mmel_00003249-RA:cds;Parent=Mmel_00003249-RA;
Scv2yLs_4477	maker	CDS	3672732	3672786	.	-	2	ID=Mmel_00003249-RA:cds;Parent=Mmel_00003249-RA;
Scv2yLs_4477	maker	CDS	3669294	3669437	.	-	1	ID=Mmel_00003249-RA:cds;Parent=Mmel_00003249-RA;
Scv2yLs_4477	maker	CDS	3666574	3666608	.	-	1	ID=Mmel_00003249-RA:cds;Parent=Mmel_00003249-RA;
Scv2yLs_4477	maker	CDS	3665800	3665873	.	-	2	ID=Mmel_00003249-RA:cds;Parent=Mmel_00003249-RA;
Scv2yLs_4477	maker	CDS	3662568	3662677	.	-	0	ID=Mmel_00003249-RA:cds;Parent=Mmel_00003249-RA;
Scv2yLs_4477	maker	CDS	3657630	3657684	.	-	1	ID=Mmel_00003249-RA:cds;Parent=Mmel_00003249-RA;
Scv2yLs_4477	maker	gene	3843726	3852610	.	-	.	ID=Mmel_00003251;Name=Mmel_00003251;Alias=maker-Scv2yLs_4477-augustus-gene-38.3;Note=Similar to Arhgap24: Rho GTPase-activating protein 24 (Rattus norvegicus OX%3D10116);Dbxref=InterPro:IPR000198,PFAM:PF00620;Ontology_term=GO:0007165;
Scv2yLs_4477	maker	mRNA	3843726	3852610	.	-	.	ID=Mmel_00003251-RA;Parent=Mmel_00003251;Name=Mmel_00003251-RA;Alias=maker-Scv2yLs_4477-augustus-gene-38.3-mRNA-1;_AED=0.12;_QI=0|0.6|0.33|0.83|0.8|0.83|6|0|554;_eAED=0.12;Note=Similar to Arhgap24: Rho GTPase-activating protein 24 (Rattus norvegicus OX%3D10116);Dbxref=InterPro:IPR000198,PFAM:PF00620;Ontology_term=GO:0007165;
Scv2yLs_4477	maker	exon	3852591	3852610	.	-	.	ID=Mmel_00003251-RA:exon:1583;Parent=Mmel_00003251-RA;
Scv2yLs_4477	maker	exon	3851145	3851277	.	-	.	ID=Mmel_00003251-RA:exon:1582;Parent=Mmel_00003251-RA;
Scv2yLs_4477	maker	exon	3850319	3850392	.	-	.	ID=Mmel_00003251-RA:exon:1581;Parent=Mmel_00003251-RA;
Scv2yLs_4477	maker	exon	3849791	3849912	.	-	.	ID=Mmel_00003251-RA:exon:1580;Parent=Mmel_00003251-RA;
Scv2yLs_4477	maker	exon	3846157	3847228	.	-	.	ID=Mmel_00003251-RA:exon:1579;Parent=Mmel_00003251-RA;
Scv2yLs_4477	maker	exon	3843726	3843969	.	-	.	ID=Mmel_00003251-RA:exon:1578;Parent=Mmel_00003251-RA;
Scv2yLs_4477	maker	CDS	3852591	3852610	.	-	0	ID=Mmel_00003251-RA:cds;Parent=Mmel_00003251-RA;
Scv2yLs_4477	maker	CDS	3851145	3851277	.	-	1	ID=Mmel_00003251-RA:cds;Parent=Mmel_00003251-RA;
Scv2yLs_4477	maker	CDS	3850319	3850392	.	-	0	ID=Mmel_00003251-RA:cds;Parent=Mmel_00003251-RA;
Scv2yLs_4477	maker	CDS	3849791	3849912	.	-	1	ID=Mmel_00003251-RA:cds;Parent=Mmel_00003251-RA;
Scv2yLs_4477	maker	CDS	3846157	3847228	.	-	2	ID=Mmel_00003251-RA:cds;Parent=Mmel_00003251-RA;
Scv2yLs_4477	maker	CDS	3843726	3843969	.	-	1	ID=Mmel_00003251-RA:cds;Parent=Mmel_00003251-RA;
Scv2yLs_4477	maker	gene	3861598	3869299	.	-	.	ID=Mmel_00003252;Name=Mmel_00003252;Alias=maker-Scv2yLs_4477-augustus-gene-38.4;Note=Similar to ARHGAP24: Rho GTPase-activating protein 24 (Homo sapiens OX%3D9606);Dbxref=InterPro:IPR000198,PFAM:PF00620;Ontology_term=GO:0007165;
Scv2yLs_4477	maker	mRNA	3861598	3869299	.	-	.	ID=Mmel_00003252-RA;Parent=Mmel_00003252;Name=Mmel_00003252-RA;Alias=maker-Scv2yLs_4477-augustus-gene-38.4-mRNA-1;_AED=0.65;_QI=0|0|0|0|1|0.5|2|0|108;_eAED=0.65;Note=Similar to ARHGAP24: Rho GTPase-activating protein 24 (Homo sapiens OX%3D9606);Dbxref=InterPro:IPR000198,PFAM:PF00620;Ontology_term=GO:0007165;
Scv2yLs_4477	maker	exon	3869185	3869299	.	-	.	ID=Mmel_00003252-RA:exon:1585;Parent=Mmel_00003252-RA;
Scv2yLs_4477	maker	exon	3861598	3861809	.	-	.	ID=Mmel_00003252-RA:exon:1584;Parent=Mmel_00003252-RA;
Scv2yLs_4477	maker	CDS	3869185	3869299	.	-	0	ID=Mmel_00003252-RA:cds;Parent=Mmel_00003252-RA;
Scv2yLs_4477	maker	CDS	3861598	3861809	.	-	2	ID=Mmel_00003252-RA:cds;Parent=Mmel_00003252-RA;
Scv2yLs_4477	maker	gene	4116554	4138034	.	+	.	ID=Mmel_00003254;Name=Mmel_00003254;Alias=augustus_masked-Scv2yLs_4477-processed-gene-41.10;Note=Similar to LIN54: Protein lin-54 homolog (Homo sapiens OX%3D9606);Dbxref=InterPro:IPR005172,PFAM:PF03638;
Scv2yLs_4477	maker	mRNA	4116554	4138034	.	+	.	ID=Mmel_00003254-RA;Parent=Mmel_00003254;Name=Mmel_00003254-RA;Alias=augustus_masked-Scv2yLs_4477-processed-gene-41.10-mRNA-1;_AED=0.38;_QI=0|0|0|1|1|1|12|0|782;_eAED=0.38;Note=Similar to LIN54: Protein lin-54 homolog (Homo sapiens OX%3D9606);Dbxref=InterPro:IPR005172,PFAM:PF03638;
Scv2yLs_4477	maker	exon	4116554	4117252	.	+	.	ID=Mmel_00003254-RA:exon:1586;Parent=Mmel_00003254-RA;
Scv2yLs_4477	maker	exon	4122809	4122929	.	+	.	ID=Mmel_00003254-RA:exon:1587;Parent=Mmel_00003254-RA;
Scv2yLs_4477	maker	exon	4125576	4125721	.	+	.	ID=Mmel_00003254-RA:exon:1588;Parent=Mmel_00003254-RA;
Scv2yLs_4477	maker	exon	4127186	4127341	.	+	.	ID=Mmel_00003254-RA:exon:1589;Parent=Mmel_00003254-RA;
Scv2yLs_4477	maker	exon	4129600	4129816	.	+	.	ID=Mmel_00003254-RA:exon:1590;Parent=Mmel_00003254-RA;
Scv2yLs_4477	maker	exon	4130497	4130570	.	+	.	ID=Mmel_00003254-RA:exon:1591;Parent=Mmel_00003254-RA;
Scv2yLs_4477	maker	exon	4130726	4130923	.	+	.	ID=Mmel_00003254-RA:exon:1592;Parent=Mmel_00003254-RA;
Scv2yLs_4477	maker	exon	4132525	4132616	.	+	.	ID=Mmel_00003254-RA:exon:1593;Parent=Mmel_00003254-RA;
Scv2yLs_4477	maker	exon	4136160	4136262	.	+	.	ID=Mmel_00003254-RA:exon:1594;Parent=Mmel_00003254-RA;
Scv2yLs_4477	maker	exon	4136456	4136593	.	+	.	ID=Mmel_00003254-RA:exon:1595;Parent=Mmel_00003254-RA;
Scv2yLs_4477	maker	exon	4137312	4137514	.	+	.	ID=Mmel_00003254-RA:exon:1596;Parent=Mmel_00003254-RA;
Scv2yLs_4477	maker	exon	4137833	4138034	.	+	.	ID=Mmel_00003254-RA:exon:1597;Parent=Mmel_00003254-RA;
Scv2yLs_4477	maker	CDS	4116554	4117252	.	+	0	ID=Mmel_00003254-RA:cds;Parent=Mmel_00003254-RA;
Scv2yLs_4477	maker	CDS	4122809	4122929	.	+	0	ID=Mmel_00003254-RA:cds;Parent=Mmel_00003254-RA;
Scv2yLs_4477	maker	CDS	4125576	4125721	.	+	2	ID=Mmel_00003254-RA:cds;Parent=Mmel_00003254-RA;
Scv2yLs_4477	maker	CDS	4127186	4127341	.	+	0	ID=Mmel_00003254-RA:cds;Parent=Mmel_00003254-RA;
Scv2yLs_4477	maker	CDS	4129600	4129816	.	+	0	ID=Mmel_00003254-RA:cds;Parent=Mmel_00003254-RA;
Scv2yLs_4477	maker	CDS	4130497	4130570	.	+	2	ID=Mmel_00003254-RA:cds;Parent=Mmel_00003254-RA;
Scv2yLs_4477	maker	CDS	4130726	4130923	.	+	0	ID=Mmel_00003254-RA:cds;Parent=Mmel_00003254-RA;
Scv2yLs_4477	maker	CDS	4132525	4132616	.	+	0	ID=Mmel_00003254-RA:cds;Parent=Mmel_00003254-RA;
Scv2yLs_4477	maker	CDS	4136160	4136262	.	+	1	ID=Mmel_00003254-RA:cds;Parent=Mmel_00003254-RA;
Scv2yLs_4477	maker	CDS	4136456	4136593	.	+	0	ID=Mmel_00003254-RA:cds;Parent=Mmel_00003254-RA;
Scv2yLs_4477	maker	CDS	4137312	4137514	.	+	0	ID=Mmel_00003254-RA:cds;Parent=Mmel_00003254-RA;
Scv2yLs_4477	maker	CDS	4137833	4138034	.	+	1	ID=Mmel_00003254-RA:cds;Parent=Mmel_00003254-RA;
Scv2yLs_4477	maker	gene	4145441	4172752	.	+	.	ID=Mmel_00003256;Name=Mmel_00003256;Alias=maker-Scv2yLs_4477-augustus-gene-41.15;Note=Similar to SEC31A: Protein transport protein Sec31A (Gallus gallus OX%3D9031);Dbxref=InterPro:IPR024298,PFAM:PF12931;
Scv2yLs_4477	maker	mRNA	4145441	4172752	.	+	.	ID=Mmel_00003256-RA;Parent=Mmel_00003256;Name=Mmel_00003256-RA;Alias=maker-Scv2yLs_4477-augustus-gene-41.15-mRNA-1;_AED=0.40;_QI=0|0|0|1|0.94|0.89|19|0|846;_eAED=0.40;Note=Similar to SEC31A: Protein transport protein Sec31A (Gallus gallus OX%3D9031);Dbxref=InterPro:IPR024298,PFAM:PF12931;
Scv2yLs_4477	maker	exon	4145441	4145522	.	+	.	ID=Mmel_00003256-RA:exon:1598;Parent=Mmel_00003256-RA;
Scv2yLs_4477	maker	exon	4146038	4146161	.	+	.	ID=Mmel_00003256-RA:exon:1599;Parent=Mmel_00003256-RA;
Scv2yLs_4477	maker	exon	4148294	4148492	.	+	.	ID=Mmel_00003256-RA:exon:1600;Parent=Mmel_00003256-RA;
Scv2yLs_4477	maker	exon	4149530	4149625	.	+	.	ID=Mmel_00003256-RA:exon:1601;Parent=Mmel_00003256-RA;
Scv2yLs_4477	maker	exon	4151185	4151325	.	+	.	ID=Mmel_00003256-RA:exon:1602;Parent=Mmel_00003256-RA;
Scv2yLs_4477	maker	exon	4152812	4152954	.	+	.	ID=Mmel_00003256-RA:exon:1603;Parent=Mmel_00003256-RA;
Scv2yLs_4477	maker	exon	4153900	4153999	.	+	.	ID=Mmel_00003256-RA:exon:1604;Parent=Mmel_00003256-RA;
Scv2yLs_4477	maker	exon	4155175	4155378	.	+	.	ID=Mmel_00003256-RA:exon:1605;Parent=Mmel_00003256-RA;
Scv2yLs_4477	maker	exon	4157527	4157763	.	+	.	ID=Mmel_00003256-RA:exon:1606;Parent=Mmel_00003256-RA;
Scv2yLs_4477	maker	exon	4158281	4158355	.	+	.	ID=Mmel_00003256-RA:exon:1607;Parent=Mmel_00003256-RA;
Scv2yLs_4477	maker	exon	4160394	4160444	.	+	.	ID=Mmel_00003256-RA:exon:1608;Parent=Mmel_00003256-RA;
Scv2yLs_4477	maker	exon	4161160	4161237	.	+	.	ID=Mmel_00003256-RA:exon:1609;Parent=Mmel_00003256-RA;
Scv2yLs_4477	maker	exon	4163490	4163565	.	+	.	ID=Mmel_00003256-RA:exon:1610;Parent=Mmel_00003256-RA;
Scv2yLs_4477	maker	exon	4164139	4164317	.	+	.	ID=Mmel_00003256-RA:exon:1611;Parent=Mmel_00003256-RA;
Scv2yLs_4477	maker	exon	4165801	4165927	.	+	.	ID=Mmel_00003256-RA:exon:1612;Parent=Mmel_00003256-RA;
Scv2yLs_4477	maker	exon	4166059	4166204	.	+	.	ID=Mmel_00003256-RA:exon:1613;Parent=Mmel_00003256-RA;
Scv2yLs_4477	maker	exon	4167814	4167987	.	+	.	ID=Mmel_00003256-RA:exon:1614;Parent=Mmel_00003256-RA;
Scv2yLs_4477	maker	exon	4169266	4169436	.	+	.	ID=Mmel_00003256-RA:exon:1615;Parent=Mmel_00003256-RA;
Scv2yLs_4477	maker	exon	4172615	4172752	.	+	.	ID=Mmel_00003256-RA:exon:1616;Parent=Mmel_00003256-RA;
Scv2yLs_4477	maker	CDS	4145441	4145522	.	+	0	ID=Mmel_00003256-RA:cds;Parent=Mmel_00003256-RA;
Scv2yLs_4477	maker	CDS	4146038	4146161	.	+	2	ID=Mmel_00003256-RA:cds;Parent=Mmel_00003256-RA;
Scv2yLs_4477	maker	CDS	4148294	4148492	.	+	1	ID=Mmel_00003256-RA:cds;Parent=Mmel_00003256-RA;
Scv2yLs_4477	maker	CDS	4149530	4149625	.	+	0	ID=Mmel_00003256-RA:cds;Parent=Mmel_00003256-RA;
Scv2yLs_4477	maker	CDS	4151185	4151325	.	+	0	ID=Mmel_00003256-RA:cds;Parent=Mmel_00003256-RA;
Scv2yLs_4477	maker	CDS	4152812	4152954	.	+	0	ID=Mmel_00003256-RA:cds;Parent=Mmel_00003256-RA;
Scv2yLs_4477	maker	CDS	4153900	4153999	.	+	1	ID=Mmel_00003256-RA:cds;Parent=Mmel_00003256-RA;
Scv2yLs_4477	maker	CDS	4155175	4155378	.	+	0	ID=Mmel_00003256-RA:cds;Parent=Mmel_00003256-RA;
Scv2yLs_4477	maker	CDS	4157527	4157763	.	+	0	ID=Mmel_00003256-RA:cds;Parent=Mmel_00003256-RA;
Scv2yLs_4477	maker	CDS	4158281	4158355	.	+	0	ID=Mmel_00003256-RA:cds;Parent=Mmel_00003256-RA;
Scv2yLs_4477	maker	CDS	4160394	4160444	.	+	0	ID=Mmel_00003256-RA:cds;Parent=Mmel_00003256-RA;
Scv2yLs_4477	maker	CDS	4161160	4161237	.	+	0	ID=Mmel_00003256-RA:cds;Parent=Mmel_00003256-RA;
Scv2yLs_4477	maker	CDS	4163490	4163565	.	+	0	ID=Mmel_00003256-RA:cds;Parent=Mmel_00003256-RA;
Scv2yLs_4477	maker	CDS	4164139	4164317	.	+	2	ID=Mmel_00003256-RA:cds;Parent=Mmel_00003256-RA;
Scv2yLs_4477	maker	CDS	4165801	4165927	.	+	0	ID=Mmel_00003256-RA:cds;Parent=Mmel_00003256-RA;
Scv2yLs_4477	maker	CDS	4166059	4166204	.	+	2	ID=Mmel_00003256-RA:cds;Parent=Mmel_00003256-RA;
Scv2yLs_4477	maker	CDS	4167814	4167987	.	+	0	ID=Mmel_00003256-RA:cds;Parent=Mmel_00003256-RA;
Scv2yLs_4477	maker	CDS	4169266	4169436	.	+	0	ID=Mmel_00003256-RA:cds;Parent=Mmel_00003256-RA;
Scv2yLs_4477	maker	CDS	4172615	4172752	.	+	0	ID=Mmel_00003256-RA:cds;Parent=Mmel_00003256-RA;
Scv2yLs_4477	maker	gene	4177977	4184999	.	+	.	ID=Mmel_00003258;Name=Mmel_00003258;Alias=maker-Scv2yLs_4477-snap-gene-41.2;Note=Similar to SEC31A: Protein transport protein Sec31A (Gallus gallus OX%3D9031);
Scv2yLs_4477	maker	mRNA	4177977	4184999	.	+	.	ID=Mmel_00003258-RA;Parent=Mmel_00003258;Name=Mmel_00003258-RA;Alias=maker-Scv2yLs_4477-snap-gene-41.2-mRNA-1;_AED=0.44;_QI=0|0.33|0.28|0.57|0.66|0.57|7|565|331;_eAED=0.44;Note=Similar to SEC31A: Protein transport protein Sec31A (Gallus gallus OX%3D9031);
Scv2yLs_4477	maker	exon	4177977	4178086	.	+	.	ID=Mmel_00003258-RA:exon:1617;Parent=Mmel_00003258-RA;
Scv2yLs_4477	maker	exon	4178113	4178314	.	+	.	ID=Mmel_00003258-RA:exon:1618;Parent=Mmel_00003258-RA;
Scv2yLs_4477	maker	exon	4178356	4178406	.	+	.	ID=Mmel_00003258-RA:exon:1619;Parent=Mmel_00003258-RA;
Scv2yLs_4477	maker	exon	4180307	4180567	.	+	.	ID=Mmel_00003258-RA:exon:1620;Parent=Mmel_00003258-RA;
Scv2yLs_4477	maker	exon	4180961	4181080	.	+	.	ID=Mmel_00003258-RA:exon:1621;Parent=Mmel_00003258-RA;
Scv2yLs_4477	maker	exon	4183164	4183235	.	+	.	ID=Mmel_00003258-RA:exon:1622;Parent=Mmel_00003258-RA;
Scv2yLs_4477	maker	exon	4184255	4184999	.	+	.	ID=Mmel_00003258-RA:exon:1623;Parent=Mmel_00003258-RA;
Scv2yLs_4477	maker	CDS	4177977	4178086	.	+	0	ID=Mmel_00003258-RA:cds;Parent=Mmel_00003258-RA;
Scv2yLs_4477	maker	CDS	4178113	4178314	.	+	1	ID=Mmel_00003258-RA:cds;Parent=Mmel_00003258-RA;
Scv2yLs_4477	maker	CDS	4178356	4178406	.	+	0	ID=Mmel_00003258-RA:cds;Parent=Mmel_00003258-RA;
Scv2yLs_4477	maker	CDS	4180307	4180567	.	+	0	ID=Mmel_00003258-RA:cds;Parent=Mmel_00003258-RA;
Scv2yLs_4477	maker	CDS	4180961	4181080	.	+	0	ID=Mmel_00003258-RA:cds;Parent=Mmel_00003258-RA;
Scv2yLs_4477	maker	CDS	4183164	4183235	.	+	0	ID=Mmel_00003258-RA:cds;Parent=Mmel_00003258-RA;
Scv2yLs_4477	maker	CDS	4184255	4184434	.	+	0	ID=Mmel_00003258-RA:cds;Parent=Mmel_00003258-RA;
Scv2yLs_4477	maker	three_prime_UTR	4184435	4184999	.	+	.	ID=Mmel_00003258-RA:three_prime_utr;Parent=Mmel_00003258-RA;
Scv2yLs_4477	maker	gene	4175794	4177228	.	+	.	ID=Mmel_00003257;Name=Mmel_00003257;Alias=maker-Scv2yLs_4477-snap-gene-41.4;Note=Protein of unknown function;
Scv2yLs_4477	maker	mRNA	4175794	4177228	.	+	.	ID=Mmel_00003257-RA;Parent=Mmel_00003257;Name=Mmel_00003257-RA;Alias=maker-Scv2yLs_4477-snap-gene-41.4-mRNA-1;_AED=0.48;_QI=0|0|0|0|0|0.25|4|0|135;_eAED=1.00;Note=Protein of unknown function;
Scv2yLs_4477	maker	exon	4175794	4175859	.	+	.	ID=Mmel_00003257-RA:exon:1624;Parent=Mmel_00003257-RA;
Scv2yLs_4477	maker	exon	4176326	4176476	.	+	.	ID=Mmel_00003257-RA:exon:1625;Parent=Mmel_00003257-RA;
Scv2yLs_4477	maker	exon	4176846	4176884	.	+	.	ID=Mmel_00003257-RA:exon:1626;Parent=Mmel_00003257-RA;
Scv2yLs_4477	maker	exon	4177077	4177228	.	+	.	ID=Mmel_00003257-RA:exon:1627;Parent=Mmel_00003257-RA;
Scv2yLs_4477	maker	CDS	4175794	4175859	.	+	0	ID=Mmel_00003257-RA:cds;Parent=Mmel_00003257-RA;
Scv2yLs_4477	maker	CDS	4176326	4176476	.	+	0	ID=Mmel_00003257-RA:cds;Parent=Mmel_00003257-RA;
Scv2yLs_4477	maker	CDS	4176846	4176884	.	+	2	ID=Mmel_00003257-RA:cds;Parent=Mmel_00003257-RA;
Scv2yLs_4477	maker	CDS	4177077	4177228	.	+	2	ID=Mmel_00003257-RA:cds;Parent=Mmel_00003257-RA;
Scv2yLs_4477	maker	gene	4142170	4145291	.	-	.	ID=Mmel_00003255;Name=Mmel_00003255;Alias=maker-Scv2yLs_4477-snap-gene-41.8;Note=Similar to THAP9: DNA transposase THAP9 (Homo sapiens OX%3D9606);
Scv2yLs_4477	maker	mRNA	4142170	4145291	.	-	.	ID=Mmel_00003255-RA;Parent=Mmel_00003255;Name=Mmel_00003255-RA;Alias=maker-Scv2yLs_4477-snap-gene-41.8-mRNA-1;_AED=0.03;_QI=0|0|0|1|0|0.2|5|0|858;_eAED=0.03;Note=Similar to THAP9: DNA transposase THAP9 (Homo sapiens OX%3D9606);
Scv2yLs_4477	maker	exon	4145172	4145291	.	-	.	ID=Mmel_00003255-RA:exon:1632;Parent=Mmel_00003255-RA;
Scv2yLs_4477	maker	exon	4144850	4145138	.	-	.	ID=Mmel_00003255-RA:exon:1631;Parent=Mmel_00003255-RA;
Scv2yLs_4477	maker	exon	4144440	4144594	.	-	.	ID=Mmel_00003255-RA:exon:1630;Parent=Mmel_00003255-RA;
Scv2yLs_4477	maker	exon	4144163	4144227	.	-	.	ID=Mmel_00003255-RA:exon:1629;Parent=Mmel_00003255-RA;
Scv2yLs_4477	maker	exon	4142170	4144114	.	-	.	ID=Mmel_00003255-RA:exon:1628;Parent=Mmel_00003255-RA;
Scv2yLs_4477	maker	CDS	4145172	4145291	.	-	0	ID=Mmel_00003255-RA:cds;Parent=Mmel_00003255-RA;
Scv2yLs_4477	maker	CDS	4144850	4145138	.	-	0	ID=Mmel_00003255-RA:cds;Parent=Mmel_00003255-RA;
Scv2yLs_4477	maker	CDS	4144440	4144594	.	-	2	ID=Mmel_00003255-RA:cds;Parent=Mmel_00003255-RA;
Scv2yLs_4477	maker	CDS	4144163	4144227	.	-	0	ID=Mmel_00003255-RA:cds;Parent=Mmel_00003255-RA;
Scv2yLs_4477	maker	CDS	4142170	4144114	.	-	1	ID=Mmel_00003255-RA:cds;Parent=Mmel_00003255-RA;
Scv2yLs_4477	maker	gene	4092570	4100520	.	-	.	ID=Mmel_00003253;Name=Mmel_00003253;Alias=maker-Scv2yLs_4477-snap-gene-41.6;Note=Similar to COPS4: COP9 signalosome complex subunit 4 (Sus scrofa OX%3D9823);Dbxref=InterPro:IPR000717,PFAM:PF01399;
Scv2yLs_4477	maker	mRNA	4092570	4100520	.	-	.	ID=Mmel_00003253-RA;Parent=Mmel_00003253;Name=Mmel_00003253-RA;Alias=maker-Scv2yLs_4477-snap-gene-41.6-mRNA-1;_AED=0.25;_QI=0|0.25|0.33|1|0.87|0.88|9|501|362;_eAED=0.25;Note=Similar to COPS4: COP9 signalosome complex subunit 4 (Sus scrofa OX%3D9823);Dbxref=InterPro:IPR000717,PFAM:PF01399;
Scv2yLs_4477	maker	exon	4092570	4093204	.	-	.	ID=Mmel_00003253-RA:exon:1641;Parent=Mmel_00003253-RA;
Scv2yLs_4477	maker	exon	4093698	4093782	.	-	.	ID=Mmel_00003253-RA:exon:1640;Parent=Mmel_00003253-RA;
Scv2yLs_4477	maker	exon	4094118	4094233	.	-	.	ID=Mmel_00003253-RA:exon:1639;Parent=Mmel_00003253-RA;
Scv2yLs_4477	maker	exon	4095877	4095981	.	-	.	ID=Mmel_00003253-RA:exon:1638;Parent=Mmel_00003253-RA;
Scv2yLs_4477	maker	exon	4096307	4096457	.	-	.	ID=Mmel_00003253-RA:exon:1637;Parent=Mmel_00003253-RA;
Scv2yLs_4477	maker	exon	4097568	4097721	.	-	.	ID=Mmel_00003253-RA:exon:1636;Parent=Mmel_00003253-RA;
Scv2yLs_4477	maker	exon	4098464	4098567	.	-	.	ID=Mmel_00003253-RA:exon:1635;Parent=Mmel_00003253-RA;
Scv2yLs_4477	maker	exon	4099557	4099708	.	-	.	ID=Mmel_00003253-RA:exon:1634;Parent=Mmel_00003253-RA;
Scv2yLs_4477	maker	exon	4100433	4100520	.	-	.	ID=Mmel_00003253-RA:exon:1633;Parent=Mmel_00003253-RA;
Scv2yLs_4477	maker	CDS	4100433	4100520	.	-	0	ID=Mmel_00003253-RA:cds;Parent=Mmel_00003253-RA;
Scv2yLs_4477	maker	CDS	4099557	4099708	.	-	2	ID=Mmel_00003253-RA:cds;Parent=Mmel_00003253-RA;
Scv2yLs_4477	maker	CDS	4098464	4098567	.	-	0	ID=Mmel_00003253-RA:cds;Parent=Mmel_00003253-RA;
Scv2yLs_4477	maker	CDS	4097568	4097721	.	-	1	ID=Mmel_00003253-RA:cds;Parent=Mmel_00003253-RA;
Scv2yLs_4477	maker	CDS	4096307	4096457	.	-	0	ID=Mmel_00003253-RA:cds;Parent=Mmel_00003253-RA;
Scv2yLs_4477	maker	CDS	4095877	4095981	.	-	2	ID=Mmel_00003253-RA:cds;Parent=Mmel_00003253-RA;
Scv2yLs_4477	maker	CDS	4094118	4094233	.	-	2	ID=Mmel_00003253-RA:cds;Parent=Mmel_00003253-RA;
Scv2yLs_4477	maker	CDS	4093698	4093782	.	-	0	ID=Mmel_00003253-RA:cds;Parent=Mmel_00003253-RA;
Scv2yLs_4477	maker	CDS	4093071	4093204	.	-	2	ID=Mmel_00003253-RA:cds;Parent=Mmel_00003253-RA;
Scv2yLs_4477	maker	three_prime_UTR	4092570	4093070	.	-	.	ID=Mmel_00003253-RA:three_prime_utr;Parent=Mmel_00003253-RA;
Scv2yLs_4477	maker	gene	4253938	4267845	.	+	.	ID=Mmel_00003262;Name=Mmel_00003262;Alias=maker-Scv2yLs_4477-snap-gene-42.19;Note=Similar to HNRNPDL: Heterogeneous nuclear ribonucleoprotein D-like (Gallus gallus OX%3D9031);Dbxref=InterPro:IPR000504,PFAM:PF00076;Ontology_term=GO:0003676;
Scv2yLs_4477	maker	mRNA	4253938	4267845	.	+	.	ID=Mmel_00003262-RA;Parent=Mmel_00003262;Name=Mmel_00003262-RA;Alias=maker-Scv2yLs_4477-snap-gene-42.19-mRNA-1;_AED=0.35;_QI=0|0.4|0.37|1|0.86|0.81|16|292|630;_eAED=0.35;Note=Similar to HNRNPDL: Heterogeneous nuclear ribonucleoprotein D-like (Gallus gallus OX%3D9031);Dbxref=InterPro:IPR000504,PFAM:PF00076;Ontology_term=GO:0003676;
Scv2yLs_4477	maker	exon	4253938	4254026	.	+	.	ID=Mmel_00003262-RA:exon:1642;Parent=Mmel_00003262-RA;
Scv2yLs_4477	maker	exon	4254296	4254464	.	+	.	ID=Mmel_00003262-RA:exon:1643;Parent=Mmel_00003262-RA;
Scv2yLs_4477	maker	exon	4254553	4254714	.	+	.	ID=Mmel_00003262-RA:exon:1644;Parent=Mmel_00003262-RA;
Scv2yLs_4477	maker	exon	4254968	4255099	.	+	.	ID=Mmel_00003262-RA:exon:1645;Parent=Mmel_00003262-RA;
Scv2yLs_4477	maker	exon	4255214	4255328	.	+	.	ID=Mmel_00003262-RA:exon:1646;Parent=Mmel_00003262-RA;
Scv2yLs_4477	maker	exon	4255915	4256082	.	+	.	ID=Mmel_00003262-RA:exon:1647;Parent=Mmel_00003262-RA;
Scv2yLs_4477	maker	exon	4256725	4256828	.	+	.	ID=Mmel_00003262-RA:exon:1648;Parent=Mmel_00003262-RA;
Scv2yLs_4477	maker	exon	4257519	4257616	.	+	.	ID=Mmel_00003262-RA:exon:1649;Parent=Mmel_00003262-RA;
Scv2yLs_4477	maker	exon	4262249	4262393	.	+	.	ID=Mmel_00003262-RA:exon:1650;Parent=Mmel_00003262-RA;
Scv2yLs_4477	maker	exon	4263178	4263339	.	+	.	ID=Mmel_00003262-RA:exon:1651;Parent=Mmel_00003262-RA;
Scv2yLs_4477	maker	exon	4264071	4264202	.	+	.	ID=Mmel_00003262-RA:exon:1652;Parent=Mmel_00003262-RA;
Scv2yLs_4477	maker	exon	4265055	4265154	.	+	.	ID=Mmel_00003262-RA:exon:1653;Parent=Mmel_00003262-RA;
Scv2yLs_4477	maker	exon	4265231	4265377	.	+	.	ID=Mmel_00003262-RA:exon:1654;Parent=Mmel_00003262-RA;
Scv2yLs_4477	maker	exon	4266211	4266246	.	+	.	ID=Mmel_00003262-RA:exon:1655;Parent=Mmel_00003262-RA;
Scv2yLs_4477	maker	exon	4266619	4266725	.	+	.	ID=Mmel_00003262-RA:exon:1656;Parent=Mmel_00003262-RA;
Scv2yLs_4477	maker	exon	4267527	4267845	.	+	.	ID=Mmel_00003262-RA:exon:1657;Parent=Mmel_00003262-RA;
Scv2yLs_4477	maker	CDS	4253938	4254026	.	+	0	ID=Mmel_00003262-RA:cds;Parent=Mmel_00003262-RA;
Scv2yLs_4477	maker	CDS	4254296	4254464	.	+	1	ID=Mmel_00003262-RA:cds;Parent=Mmel_00003262-RA;
Scv2yLs_4477	maker	CDS	4254553	4254714	.	+	0	ID=Mmel_00003262-RA:cds;Parent=Mmel_00003262-RA;
Scv2yLs_4477	maker	CDS	4254968	4255099	.	+	0	ID=Mmel_00003262-RA:cds;Parent=Mmel_00003262-RA;
Scv2yLs_4477	maker	CDS	4255214	4255328	.	+	0	ID=Mmel_00003262-RA:cds;Parent=Mmel_00003262-RA;
Scv2yLs_4477	maker	CDS	4255915	4256082	.	+	2	ID=Mmel_00003262-RA:cds;Parent=Mmel_00003262-RA;
Scv2yLs_4477	maker	CDS	4256725	4256828	.	+	2	ID=Mmel_00003262-RA:cds;Parent=Mmel_00003262-RA;
Scv2yLs_4477	maker	CDS	4257519	4257616	.	+	0	ID=Mmel_00003262-RA:cds;Parent=Mmel_00003262-RA;
Scv2yLs_4477	maker	CDS	4262249	4262393	.	+	1	ID=Mmel_00003262-RA:cds;Parent=Mmel_00003262-RA;
Scv2yLs_4477	maker	CDS	4263178	4263339	.	+	0	ID=Mmel_00003262-RA:cds;Parent=Mmel_00003262-RA;
Scv2yLs_4477	maker	CDS	4264071	4264202	.	+	0	ID=Mmel_00003262-RA:cds;Parent=Mmel_00003262-RA;
Scv2yLs_4477	maker	CDS	4265055	4265154	.	+	0	ID=Mmel_00003262-RA:cds;Parent=Mmel_00003262-RA;
Scv2yLs_4477	maker	CDS	4265231	4265377	.	+	2	ID=Mmel_00003262-RA:cds;Parent=Mmel_00003262-RA;
Scv2yLs_4477	maker	CDS	4266211	4266246	.	+	2	ID=Mmel_00003262-RA:cds;Parent=Mmel_00003262-RA;
Scv2yLs_4477	maker	CDS	4266619	4266725	.	+	2	ID=Mmel_00003262-RA:cds;Parent=Mmel_00003262-RA;
Scv2yLs_4477	maker	CDS	4267527	4267553	.	+	0	ID=Mmel_00003262-RA:cds;Parent=Mmel_00003262-RA;
Scv2yLs_4477	maker	three_prime_UTR	4267554	4267845	.	+	.	ID=Mmel_00003262-RA:three_prime_utr;Parent=Mmel_00003262-RA;
Scv2yLs_4477	maker	gene	4203547	4216126	.	+	.	ID=Mmel_00003259;Name=Mmel_00003259;Alias=maker-Scv2yLs_4477-snap-gene-42.17;Note=Similar to SCD5: Stearoyl-CoA desaturase 5 (Bos taurus OX%3D9913);Dbxref=InterPro:IPR005804,PFAM:PF00487;Ontology_term=GO:0006629;
Scv2yLs_4477	maker	mRNA	4203547	4216126	.	+	.	ID=Mmel_00003259-RA;Parent=Mmel_00003259;Name=Mmel_00003259-RA;Alias=maker-Scv2yLs_4477-snap-gene-42.17-mRNA-1;_AED=0.35;_QI=0|0|0|0.57|1|1|7|0|257;_eAED=0.36;Note=Similar to SCD5: Stearoyl-CoA desaturase 5 (Bos taurus OX%3D9913);Dbxref=InterPro:IPR005804,PFAM:PF00487;Ontology_term=GO:0006629;
Scv2yLs_4477	maker	exon	4203547	4203553	.	+	.	ID=Mmel_00003259-RA:exon:1658;Parent=Mmel_00003259-RA;
Scv2yLs_4477	maker	exon	4206492	4206501	.	+	.	ID=Mmel_00003259-RA:exon:1659;Parent=Mmel_00003259-RA;
Scv2yLs_4477	maker	exon	4206907	4206926	.	+	.	ID=Mmel_00003259-RA:exon:1660;Parent=Mmel_00003259-RA;
Scv2yLs_4477	maker	exon	4207510	4207640	.	+	.	ID=Mmel_00003259-RA:exon:1661;Parent=Mmel_00003259-RA;
Scv2yLs_4477	maker	exon	4212195	4212400	.	+	.	ID=Mmel_00003259-RA:exon:1662;Parent=Mmel_00003259-RA;
Scv2yLs_4477	maker	exon	4214737	4214950	.	+	.	ID=Mmel_00003259-RA:exon:1663;Parent=Mmel_00003259-RA;
Scv2yLs_4477	maker	exon	4215941	4216126	.	+	.	ID=Mmel_00003259-RA:exon:1664;Parent=Mmel_00003259-RA;
Scv2yLs_4477	maker	CDS	4203547	4203553	.	+	0	ID=Mmel_00003259-RA:cds;Parent=Mmel_00003259-RA;
Scv2yLs_4477	maker	CDS	4206492	4206501	.	+	2	ID=Mmel_00003259-RA:cds;Parent=Mmel_00003259-RA;
Scv2yLs_4477	maker	CDS	4206907	4206926	.	+	1	ID=Mmel_00003259-RA:cds;Parent=Mmel_00003259-RA;
Scv2yLs_4477	maker	CDS	4207510	4207640	.	+	2	ID=Mmel_00003259-RA:cds;Parent=Mmel_00003259-RA;
Scv2yLs_4477	maker	CDS	4212195	4212400	.	+	0	ID=Mmel_00003259-RA:cds;Parent=Mmel_00003259-RA;
Scv2yLs_4477	maker	CDS	4214737	4214950	.	+	1	ID=Mmel_00003259-RA:cds;Parent=Mmel_00003259-RA;
Scv2yLs_4477	maker	CDS	4215941	4216126	.	+	0	ID=Mmel_00003259-RA:cds;Parent=Mmel_00003259-RA;
Scv2yLs_4477	maker	gene	4234179	4242323	.	+	.	ID=Mmel_00003260;Name=Mmel_00003260;Alias=maker-Scv2yLs_4477-augustus-gene-42.7;Note=Similar to TMEM150C: Transmembrane protein 150C (Homo sapiens OX%3D9606);Dbxref=InterPro:IPR019402,PFAM:PF10277;
Scv2yLs_4477	maker	mRNA	4234179	4242323	.	+	.	ID=Mmel_00003260-RA;Parent=Mmel_00003260;Name=Mmel_00003260-RA;Alias=maker-Scv2yLs_4477-augustus-gene-42.7-mRNA-1;_AED=0.45;_QI=0|0.5|0.42|0.85|0.83|0.71|7|0|196;_eAED=0.45;Note=Similar to TMEM150C: Transmembrane protein 150C (Homo sapiens OX%3D9606);Dbxref=InterPro:IPR019402,PFAM:PF10277;
Scv2yLs_4477	maker	exon	4234179	4234221	.	+	.	ID=Mmel_00003260-RA:exon:1665;Parent=Mmel_00003260-RA;
Scv2yLs_4477	maker	exon	4234557	4234641	.	+	.	ID=Mmel_00003260-RA:exon:1666;Parent=Mmel_00003260-RA;
Scv2yLs_4477	maker	exon	4235656	4235709	.	+	.	ID=Mmel_00003260-RA:exon:1667;Parent=Mmel_00003260-RA;
Scv2yLs_4477	maker	exon	4235827	4235859	.	+	.	ID=Mmel_00003260-RA:exon:1668;Parent=Mmel_00003260-RA;
Scv2yLs_4477	maker	exon	4235962	4236029	.	+	.	ID=Mmel_00003260-RA:exon:1669;Parent=Mmel_00003260-RA;
Scv2yLs_4477	maker	exon	4239541	4239668	.	+	.	ID=Mmel_00003260-RA:exon:1670;Parent=Mmel_00003260-RA;
Scv2yLs_4477	maker	exon	4242147	4242323	.	+	.	ID=Mmel_00003260-RA:exon:1671;Parent=Mmel_00003260-RA;
Scv2yLs_4477	maker	CDS	4234179	4234221	.	+	0	ID=Mmel_00003260-RA:cds;Parent=Mmel_00003260-RA;
Scv2yLs_4477	maker	CDS	4234557	4234641	.	+	2	ID=Mmel_00003260-RA:cds;Parent=Mmel_00003260-RA;
Scv2yLs_4477	maker	CDS	4235656	4235709	.	+	1	ID=Mmel_00003260-RA:cds;Parent=Mmel_00003260-RA;
Scv2yLs_4477	maker	CDS	4235827	4235859	.	+	1	ID=Mmel_00003260-RA:cds;Parent=Mmel_00003260-RA;
Scv2yLs_4477	maker	CDS	4235962	4236029	.	+	1	ID=Mmel_00003260-RA:cds;Parent=Mmel_00003260-RA;
Scv2yLs_4477	maker	CDS	4239541	4239668	.	+	2	ID=Mmel_00003260-RA:cds;Parent=Mmel_00003260-RA;
Scv2yLs_4477	maker	CDS	4242147	4242323	.	+	0	ID=Mmel_00003260-RA:cds;Parent=Mmel_00003260-RA;
Scv2yLs_4477	maker	gene	4246990	4250778	.	-	.	ID=Mmel_00003261;Name=Mmel_00003261;Alias=maker-Scv2yLs_4477-snap-gene-42.20;Note=Similar to ENOPH1: Enolase-phosphatase E1 (Homo sapiens OX%3D9606);
Scv2yLs_4477	maker	mRNA	4246990	4250778	.	-	.	ID=Mmel_00003261-RA;Parent=Mmel_00003261;Name=Mmel_00003261-RA;Alias=maker-Scv2yLs_4477-snap-gene-42.20-mRNA-1;_AED=0.37;_QI=0|0|0|1|0.75|0.8|5|0|216;_eAED=0.37;Note=Similar to ENOPH1: Enolase-phosphatase E1 (Homo sapiens OX%3D9606);
Scv2yLs_4477	maker	exon	4250672	4250778	.	-	.	ID=Mmel_00003261-RA:exon:1676;Parent=Mmel_00003261-RA;
Scv2yLs_4477	maker	exon	4249614	4249760	.	-	.	ID=Mmel_00003261-RA:exon:1675;Parent=Mmel_00003261-RA;
Scv2yLs_4477	maker	exon	4248596	4248728	.	-	.	ID=Mmel_00003261-RA:exon:1674;Parent=Mmel_00003261-RA;
Scv2yLs_4477	maker	exon	4248202	4248325	.	-	.	ID=Mmel_00003261-RA:exon:1673;Parent=Mmel_00003261-RA;
Scv2yLs_4477	maker	exon	4246990	4247129	.	-	.	ID=Mmel_00003261-RA:exon:1672;Parent=Mmel_00003261-RA;
Scv2yLs_4477	maker	CDS	4250672	4250778	.	-	0	ID=Mmel_00003261-RA:cds;Parent=Mmel_00003261-RA;
Scv2yLs_4477	maker	CDS	4249614	4249760	.	-	1	ID=Mmel_00003261-RA:cds;Parent=Mmel_00003261-RA;
Scv2yLs_4477	maker	CDS	4248596	4248728	.	-	1	ID=Mmel_00003261-RA:cds;Parent=Mmel_00003261-RA;
Scv2yLs_4477	maker	CDS	4248202	4248325	.	-	0	ID=Mmel_00003261-RA:cds;Parent=Mmel_00003261-RA;
Scv2yLs_4477	maker	CDS	4246990	4247129	.	-	2	ID=Mmel_00003261-RA:cds;Parent=Mmel_00003261-RA;
Scv2yLs_4477	maker	gene	4278279	4298589	.	-	.	ID=Mmel_00003263;Name=Mmel_00003263;Alias=maker-Scv2yLs_4477-snap-gene-43.0;Note=Similar to PRKG2: cGMP-dependent protein kinase 2 (Homo sapiens OX%3D9606);Dbxref=InterPro:IPR000595,InterPro:IPR000719,PFAM:PF00027,PFAM:PF00069;Ontology_term=GO:0004672,GO:0005524,GO:0006468;
Scv2yLs_4477	maker	mRNA	4278279	4298589	.	-	.	ID=Mmel_00003263-RA;Parent=Mmel_00003263;Name=Mmel_00003263-RA;Alias=maker-Scv2yLs_4477-snap-gene-43.0-mRNA-1;_AED=0.10;_QI=13|0|0|1|0.88|0.88|18|0|772;_eAED=0.10;Note=Similar to PRKG2: cGMP-dependent protein kinase 2 (Homo sapiens OX%3D9606);Dbxref=InterPro:IPR000595,InterPro:IPR000719,PFAM:PF00027,PFAM:PF00069;Ontology_term=GO:0004672,GO:0005524,GO:0006468;
Scv2yLs_4477	maker	exon	4298083	4298589	.	-	.	ID=Mmel_00003263-RA:exon:1694;Parent=Mmel_00003263-RA;
Scv2yLs_4477	maker	exon	4295204	4295370	.	-	.	ID=Mmel_00003263-RA:exon:1693;Parent=Mmel_00003263-RA;
Scv2yLs_4477	maker	exon	4293497	4293610	.	-	.	ID=Mmel_00003263-RA:exon:1692;Parent=Mmel_00003263-RA;
Scv2yLs_4477	maker	exon	4290666	4290771	.	-	.	ID=Mmel_00003263-RA:exon:1691;Parent=Mmel_00003263-RA;
Scv2yLs_4477	maker	exon	4289423	4289486	.	-	.	ID=Mmel_00003263-RA:exon:1690;Parent=Mmel_00003263-RA;
Scv2yLs_4477	maker	exon	4288693	4288770	.	-	.	ID=Mmel_00003263-RA:exon:1689;Parent=Mmel_00003263-RA;
Scv2yLs_4477	maker	exon	4287553	4287647	.	-	.	ID=Mmel_00003263-RA:exon:1688;Parent=Mmel_00003263-RA;
Scv2yLs_4477	maker	exon	4286716	4286784	.	-	.	ID=Mmel_00003263-RA:exon:1687;Parent=Mmel_00003263-RA;
Scv2yLs_4477	maker	exon	4285856	4285954	.	-	.	ID=Mmel_00003263-RA:exon:1686;Parent=Mmel_00003263-RA;
Scv2yLs_4477	maker	exon	4284769	4284919	.	-	.	ID=Mmel_00003263-RA:exon:1685;Parent=Mmel_00003263-RA;
Scv2yLs_4477	maker	exon	4283365	4283501	.	-	.	ID=Mmel_00003263-RA:exon:1684;Parent=Mmel_00003263-RA;
Scv2yLs_4477	maker	exon	4283116	4283205	.	-	.	ID=Mmel_00003263-RA:exon:1683;Parent=Mmel_00003263-RA;
Scv2yLs_4477	maker	exon	4282800	4282941	.	-	.	ID=Mmel_00003263-RA:exon:1682;Parent=Mmel_00003263-RA;
Scv2yLs_4477	maker	exon	4281843	4282006	.	-	.	ID=Mmel_00003263-RA:exon:1681;Parent=Mmel_00003263-RA;
Scv2yLs_4477	maker	exon	4281088	4281210	.	-	.	ID=Mmel_00003263-RA:exon:1680;Parent=Mmel_00003263-RA;
Scv2yLs_4477	maker	exon	4280128	4280190	.	-	.	ID=Mmel_00003263-RA:exon:1679;Parent=Mmel_00003263-RA;
Scv2yLs_4477	maker	exon	4279220	4279286	.	-	.	ID=Mmel_00003263-RA:exon:1678;Parent=Mmel_00003263-RA;
Scv2yLs_4477	maker	exon	4278279	4278371	.	-	.	ID=Mmel_00003263-RA:exon:1677;Parent=Mmel_00003263-RA;
Scv2yLs_4477	maker	five_prime_UTR	4298577	4298589	.	-	.	ID=Mmel_00003263-RA:five_prime_utr;Parent=Mmel_00003263-RA;
Scv2yLs_4477	maker	CDS	4298083	4298576	.	-	0	ID=Mmel_00003263-RA:cds;Parent=Mmel_00003263-RA;
Scv2yLs_4477	maker	CDS	4295204	4295370	.	-	1	ID=Mmel_00003263-RA:cds;Parent=Mmel_00003263-RA;
Scv2yLs_4477	maker	CDS	4293497	4293610	.	-	2	ID=Mmel_00003263-RA:cds;Parent=Mmel_00003263-RA;
Scv2yLs_4477	maker	CDS	4290666	4290771	.	-	2	ID=Mmel_00003263-RA:cds;Parent=Mmel_00003263-RA;
Scv2yLs_4477	maker	CDS	4289423	4289486	.	-	1	ID=Mmel_00003263-RA:cds;Parent=Mmel_00003263-RA;
Scv2yLs_4477	maker	CDS	4288693	4288770	.	-	0	ID=Mmel_00003263-RA:cds;Parent=Mmel_00003263-RA;
Scv2yLs_4477	maker	CDS	4287553	4287647	.	-	0	ID=Mmel_00003263-RA:cds;Parent=Mmel_00003263-RA;
Scv2yLs_4477	maker	CDS	4286716	4286784	.	-	1	ID=Mmel_00003263-RA:cds;Parent=Mmel_00003263-RA;
Scv2yLs_4477	maker	CDS	4285856	4285954	.	-	1	ID=Mmel_00003263-RA:cds;Parent=Mmel_00003263-RA;
Scv2yLs_4477	maker	CDS	4284769	4284919	.	-	1	ID=Mmel_00003263-RA:cds;Parent=Mmel_00003263-RA;
Scv2yLs_4477	maker	CDS	4283365	4283501	.	-	0	ID=Mmel_00003263-RA:cds;Parent=Mmel_00003263-RA;
Scv2yLs_4477	maker	CDS	4283116	4283205	.	-	1	ID=Mmel_00003263-RA:cds;Parent=Mmel_00003263-RA;
Scv2yLs_4477	maker	CDS	4282800	4282941	.	-	1	ID=Mmel_00003263-RA:cds;Parent=Mmel_00003263-RA;
Scv2yLs_4477	maker	CDS	4281843	4282006	.	-	0	ID=Mmel_00003263-RA:cds;Parent=Mmel_00003263-RA;
Scv2yLs_4477	maker	CDS	4281088	4281210	.	-	1	ID=Mmel_00003263-RA:cds;Parent=Mmel_00003263-RA;
Scv2yLs_4477	maker	CDS	4280128	4280190	.	-	1	ID=Mmel_00003263-RA:cds;Parent=Mmel_00003263-RA;
Scv2yLs_4477	maker	CDS	4279220	4279286	.	-	1	ID=Mmel_00003263-RA:cds;Parent=Mmel_00003263-RA;
Scv2yLs_4477	maker	CDS	4278279	4278371	.	-	0	ID=Mmel_00003263-RA:cds;Parent=Mmel_00003263-RA;
Scv2yLs_4477	maker	gene	4312021	4328905	.	-	.	ID=Mmel_00003264;Name=Mmel_00003264;Alias=augustus_masked-Scv2yLs_4477-processed-gene-43.3;Note=Similar to RASGEF1B: Ras-GEF domain-containing family member 1B (Pongo abelii OX%3D9601);Dbxref=InterPro:IPR000651,InterPro:IPR001895,PFAM:PF00617,PFAM:PF00618;Ontology_term=GO:0005085,GO:0007264;
Scv2yLs_4477	maker	mRNA	4312021	4328905	.	-	.	ID=Mmel_00003264-RA;Parent=Mmel_00003264;Name=Mmel_00003264-RA;Alias=augustus_masked-Scv2yLs_4477-processed-gene-43.3-mRNA-1;_AED=0.26;_QI=0|0|0|0.85|1|1|14|0|479;_eAED=0.27;Note=Similar to RASGEF1B: Ras-GEF domain-containing family member 1B (Pongo abelii OX%3D9601);Dbxref=InterPro:IPR000651,InterPro:IPR001895,PFAM:PF00617,PFAM:PF00618;Ontology_term=GO:0005085,GO:0007264;
Scv2yLs_4477	maker	exon	4328897	4328905	.	-	.	ID=Mmel_00003264-RA:exon:1708;Parent=Mmel_00003264-RA;
Scv2yLs_4477	maker	exon	4326405	4326587	.	-	.	ID=Mmel_00003264-RA:exon:1707;Parent=Mmel_00003264-RA;
Scv2yLs_4477	maker	exon	4324842	4324964	.	-	.	ID=Mmel_00003264-RA:exon:1706;Parent=Mmel_00003264-RA;
Scv2yLs_4477	maker	exon	4323929	4324066	.	-	.	ID=Mmel_00003264-RA:exon:1705;Parent=Mmel_00003264-RA;
Scv2yLs_4477	maker	exon	4321154	4321369	.	-	.	ID=Mmel_00003264-RA:exon:1704;Parent=Mmel_00003264-RA;
Scv2yLs_4477	maker	exon	4320980	4321054	.	-	.	ID=Mmel_00003264-RA:exon:1703;Parent=Mmel_00003264-RA;
Scv2yLs_4477	maker	exon	4319593	4319688	.	-	.	ID=Mmel_00003264-RA:exon:1702;Parent=Mmel_00003264-RA;
Scv2yLs_4477	maker	exon	4318911	4319013	.	-	.	ID=Mmel_00003264-RA:exon:1701;Parent=Mmel_00003264-RA;
Scv2yLs_4477	maker	exon	4318135	4318214	.	-	.	ID=Mmel_00003264-RA:exon:1700;Parent=Mmel_00003264-RA;
Scv2yLs_4477	maker	exon	4317652	4317747	.	-	.	ID=Mmel_00003264-RA:exon:1699;Parent=Mmel_00003264-RA;
Scv2yLs_4477	maker	exon	4316185	4316280	.	-	.	ID=Mmel_00003264-RA:exon:1698;Parent=Mmel_00003264-RA;
Scv2yLs_4477	maker	exon	4314414	4314537	.	-	.	ID=Mmel_00003264-RA:exon:1697;Parent=Mmel_00003264-RA;
Scv2yLs_4477	maker	exon	4313707	4313779	.	-	.	ID=Mmel_00003264-RA:exon:1696;Parent=Mmel_00003264-RA;
Scv2yLs_4477	maker	exon	4312021	4312048	.	-	.	ID=Mmel_00003264-RA:exon:1695;Parent=Mmel_00003264-RA;
Scv2yLs_4477	maker	CDS	4328897	4328905	.	-	0	ID=Mmel_00003264-RA:cds;Parent=Mmel_00003264-RA;
Scv2yLs_4477	maker	CDS	4326405	4326587	.	-	0	ID=Mmel_00003264-RA:cds;Parent=Mmel_00003264-RA;
Scv2yLs_4477	maker	CDS	4324842	4324964	.	-	0	ID=Mmel_00003264-RA:cds;Parent=Mmel_00003264-RA;
Scv2yLs_4477	maker	CDS	4323929	4324066	.	-	0	ID=Mmel_00003264-RA:cds;Parent=Mmel_00003264-RA;
Scv2yLs_4477	maker	CDS	4321154	4321369	.	-	0	ID=Mmel_00003264-RA:cds;Parent=Mmel_00003264-RA;
Scv2yLs_4477	maker	CDS	4320980	4321054	.	-	0	ID=Mmel_00003264-RA:cds;Parent=Mmel_00003264-RA;
Scv2yLs_4477	maker	CDS	4319593	4319688	.	-	0	ID=Mmel_00003264-RA:cds;Parent=Mmel_00003264-RA;
Scv2yLs_4477	maker	CDS	4318911	4319013	.	-	0	ID=Mmel_00003264-RA:cds;Parent=Mmel_00003264-RA;
Scv2yLs_4477	maker	CDS	4318135	4318214	.	-	2	ID=Mmel_00003264-RA:cds;Parent=Mmel_00003264-RA;
Scv2yLs_4477	maker	CDS	4317652	4317747	.	-	0	ID=Mmel_00003264-RA:cds;Parent=Mmel_00003264-RA;
Scv2yLs_4477	maker	CDS	4316185	4316280	.	-	0	ID=Mmel_00003264-RA:cds;Parent=Mmel_00003264-RA;
Scv2yLs_4477	maker	CDS	4314414	4314537	.	-	0	ID=Mmel_00003264-RA:cds;Parent=Mmel_00003264-RA;
Scv2yLs_4477	maker	CDS	4313707	4313779	.	-	2	ID=Mmel_00003264-RA:cds;Parent=Mmel_00003264-RA;
Scv2yLs_4477	maker	CDS	4312021	4312048	.	-	1	ID=Mmel_00003264-RA:cds;Parent=Mmel_00003264-RA;
Scv2yLs_4477	maker	gene	5375133	5381359	.	+	.	ID=Mmel_00003265;Name=Mmel_00003265;Alias=snap_masked-Scv2yLs_4477-processed-gene-53.1;Note=Similar to ADGRL3: Adhesion G protein-coupled receptor L3 (Bos taurus OX%3D9913);Dbxref=InterPro:IPR003112,PFAM:PF02191;
Scv2yLs_4477	maker	mRNA	5375133	5381359	.	+	.	ID=Mmel_00003265-RA;Parent=Mmel_00003265;Name=Mmel_00003265-RA;Alias=snap_masked-Scv2yLs_4477-processed-gene-53.1-mRNA-1;_AED=0.02;_QI=0|0|0|0.33|1|1|3|0|270;_eAED=0.05;Note=Similar to ADGRL3: Adhesion G protein-coupled receptor L3 (Bos taurus OX%3D9913);Dbxref=InterPro:IPR003112,PFAM:PF02191;
Scv2yLs_4477	maker	exon	5375133	5375136	.	+	.	ID=Mmel_00003265-RA:exon:1709;Parent=Mmel_00003265-RA;
Scv2yLs_4477	maker	exon	5375739	5376539	.	+	.	ID=Mmel_00003265-RA:exon:1710;Parent=Mmel_00003265-RA;
Scv2yLs_4477	maker	exon	5381352	5381359	.	+	.	ID=Mmel_00003265-RA:exon:1711;Parent=Mmel_00003265-RA;
Scv2yLs_4477	maker	CDS	5375133	5375136	.	+	0	ID=Mmel_00003265-RA:cds;Parent=Mmel_00003265-RA;
Scv2yLs_4477	maker	CDS	5375739	5376539	.	+	2	ID=Mmel_00003265-RA:cds;Parent=Mmel_00003265-RA;
Scv2yLs_4477	maker	CDS	5381352	5381359	.	+	2	ID=Mmel_00003265-RA:cds;Parent=Mmel_00003265-RA;
Scv2yLs_4477	maker	gene	6238621	6250068	.	-	.	ID=Mmel_00003266;Name=Mmel_00003266;Alias=maker-Scv2yLs_4477-snap-gene-62.0;Note=Similar to TECRL: Trans-2%2C3-enoyl-CoA reductase-like (Homo sapiens OX%3D9606);Dbxref=InterPro:IPR001104,PFAM:PF02544;Ontology_term=GO:0005737,GO:0006629,GO:0016021,GO:0016627;
Scv2yLs_4477	maker	mRNA	6238621	6250068	.	-	.	ID=Mmel_00003266-RA;Parent=Mmel_00003266;Name=Mmel_00003266-RA;Alias=maker-Scv2yLs_4477-snap-gene-62.0-mRNA-1;_AED=0.37;_QI=0|0|0|1|0.28|0.12|8|0|219;_eAED=0.37;Note=Similar to TECRL: Trans-2%2C3-enoyl-CoA reductase-like (Homo sapiens OX%3D9606);Dbxref=InterPro:IPR001104,PFAM:PF02544;Ontology_term=GO:0005737,GO:0006629,GO:0016021,GO:0016627;
Scv2yLs_4477	maker	exon	6249968	6250068	.	-	.	ID=Mmel_00003266-RA:exon:1719;Parent=Mmel_00003266-RA;
Scv2yLs_4477	maker	exon	6247858	6247963	.	-	.	ID=Mmel_00003266-RA:exon:1718;Parent=Mmel_00003266-RA;
Scv2yLs_4477	maker	exon	6246707	6246779	.	-	.	ID=Mmel_00003266-RA:exon:1717;Parent=Mmel_00003266-RA;
Scv2yLs_4477	maker	exon	6244880	6244923	.	-	.	ID=Mmel_00003266-RA:exon:1716;Parent=Mmel_00003266-RA;
Scv2yLs_4477	maker	exon	6241252	6241309	.	-	.	ID=Mmel_00003266-RA:exon:1715;Parent=Mmel_00003266-RA;
Scv2yLs_4477	maker	exon	6240282	6240367	.	-	.	ID=Mmel_00003266-RA:exon:1714;Parent=Mmel_00003266-RA;
Scv2yLs_4477	maker	exon	6239820	6239865	.	-	.	ID=Mmel_00003266-RA:exon:1713;Parent=Mmel_00003266-RA;
Scv2yLs_4477	maker	exon	6238621	6238763	.	-	.	ID=Mmel_00003266-RA:exon:1712;Parent=Mmel_00003266-RA;
Scv2yLs_4477	maker	CDS	6249968	6250068	.	-	0	ID=Mmel_00003266-RA:cds;Parent=Mmel_00003266-RA;
Scv2yLs_4477	maker	CDS	6247858	6247963	.	-	1	ID=Mmel_00003266-RA:cds;Parent=Mmel_00003266-RA;
Scv2yLs_4477	maker	CDS	6246707	6246779	.	-	0	ID=Mmel_00003266-RA:cds;Parent=Mmel_00003266-RA;
Scv2yLs_4477	maker	CDS	6244880	6244923	.	-	2	ID=Mmel_00003266-RA:cds;Parent=Mmel_00003266-RA;
Scv2yLs_4477	maker	CDS	6241252	6241309	.	-	0	ID=Mmel_00003266-RA:cds;Parent=Mmel_00003266-RA;
Scv2yLs_4477	maker	CDS	6240282	6240367	.	-	2	ID=Mmel_00003266-RA:cds;Parent=Mmel_00003266-RA;
Scv2yLs_4477	maker	CDS	6239820	6239865	.	-	0	ID=Mmel_00003266-RA:cds;Parent=Mmel_00003266-RA;
Scv2yLs_4477	maker	CDS	6238621	6238763	.	-	2	ID=Mmel_00003266-RA:cds;Parent=Mmel_00003266-RA;
Scv2yLs_4477	maker	gene	6338654	6355420	.	+	.	ID=Mmel_00003268;Name=Mmel_00003268;Alias=maker-Scv2yLs_4477-snap-gene-63.5;Note=Similar to POLR2B: DNA-directed RNA polymerase II subunit RPB2 (Homo sapiens OX%3D9606);Dbxref=InterPro:IPR007120,InterPro:IPR007641,InterPro:IPR007642,InterPro:IPR007644,InterPro:IPR007645,InterPro:IPR007646,InterPro:IPR007647,PFAM:PF00562,PFAM:PF04560,PFAM:PF04561,PFAM:PF04563,PFAM:PF04565,PFAM:PF04566,PFAM:PF04567;Ontology_term=GO:0003677,GO:0003899,GO:0006351;
Scv2yLs_4477	maker	mRNA	6338654	6355420	.	+	.	ID=Mmel_00003268-RA;Parent=Mmel_00003268;Name=Mmel_00003268-RA;Alias=maker-Scv2yLs_4477-snap-gene-63.5-mRNA-1;_AED=0.29;_QI=0|0.33|0.28|1|1|1|25|303|1174;_eAED=0.29;Note=Similar to POLR2B: DNA-directed RNA polymerase II subunit RPB2 (Homo sapiens OX%3D9606);Dbxref=InterPro:IPR007120,InterPro:IPR007641,InterPro:IPR007642,InterPro:IPR007644,InterPro:IPR007645,InterPro:IPR007646,InterPro:IPR007647,PFAM:PF00562,PFAM:PF04560,PFAM:PF04561,PFAM:PF04563,PFAM:PF04565,PFAM:PF04566,PFAM:PF04567;Ontology_term=GO:0003677,GO:0003899,GO:0006351;
Scv2yLs_4477	maker	exon	6338654	6338672	.	+	.	ID=Mmel_00003268-RA:exon:1720;Parent=Mmel_00003268-RA;
Scv2yLs_4477	maker	exon	6338864	6338936	.	+	.	ID=Mmel_00003268-RA:exon:1721;Parent=Mmel_00003268-RA;
Scv2yLs_4477	maker	exon	6339747	6339897	.	+	.	ID=Mmel_00003268-RA:exon:1722;Parent=Mmel_00003268-RA;
Scv2yLs_4477	maker	exon	6341412	6341524	.	+	.	ID=Mmel_00003268-RA:exon:1723;Parent=Mmel_00003268-RA;
Scv2yLs_4477	maker	exon	6341752	6341971	.	+	.	ID=Mmel_00003268-RA:exon:1724;Parent=Mmel_00003268-RA;
Scv2yLs_4477	maker	exon	6342928	6343086	.	+	.	ID=Mmel_00003268-RA:exon:1725;Parent=Mmel_00003268-RA;
Scv2yLs_4477	maker	exon	6344152	6344316	.	+	.	ID=Mmel_00003268-RA:exon:1726;Parent=Mmel_00003268-RA;
Scv2yLs_4477	maker	exon	6344814	6345010	.	+	.	ID=Mmel_00003268-RA:exon:1727;Parent=Mmel_00003268-RA;
Scv2yLs_4477	maker	exon	6345712	6345831	.	+	.	ID=Mmel_00003268-RA:exon:1728;Parent=Mmel_00003268-RA;
Scv2yLs_4477	maker	exon	6346187	6346373	.	+	.	ID=Mmel_00003268-RA:exon:1729;Parent=Mmel_00003268-RA;
Scv2yLs_4477	maker	exon	6347071	6347214	.	+	.	ID=Mmel_00003268-RA:exon:1730;Parent=Mmel_00003268-RA;
Scv2yLs_4477	maker	exon	6347442	6347581	.	+	.	ID=Mmel_00003268-RA:exon:1731;Parent=Mmel_00003268-RA;
Scv2yLs_4477	maker	exon	6347700	6347811	.	+	.	ID=Mmel_00003268-RA:exon:1732;Parent=Mmel_00003268-RA;
Scv2yLs_4477	maker	exon	6348281	6348435	.	+	.	ID=Mmel_00003268-RA:exon:1733;Parent=Mmel_00003268-RA;
Scv2yLs_4477	maker	exon	6348679	6348877	.	+	.	ID=Mmel_00003268-RA:exon:1734;Parent=Mmel_00003268-RA;
Scv2yLs_4477	maker	exon	6348992	6349160	.	+	.	ID=Mmel_00003268-RA:exon:1735;Parent=Mmel_00003268-RA;
Scv2yLs_4477	maker	exon	6349623	6349719	.	+	.	ID=Mmel_00003268-RA:exon:1736;Parent=Mmel_00003268-RA;
Scv2yLs_4477	maker	exon	6350751	6350845	.	+	.	ID=Mmel_00003268-RA:exon:1737;Parent=Mmel_00003268-RA;
Scv2yLs_4477	maker	exon	6351097	6351347	.	+	.	ID=Mmel_00003268-RA:exon:1738;Parent=Mmel_00003268-RA;
Scv2yLs_4477	maker	exon	6351434	6351523	.	+	.	ID=Mmel_00003268-RA:exon:1739;Parent=Mmel_00003268-RA;
Scv2yLs_4477	maker	exon	6351795	6351902	.	+	.	ID=Mmel_00003268-RA:exon:1740;Parent=Mmel_00003268-RA;
Scv2yLs_4477	maker	exon	6352428	6352541	.	+	.	ID=Mmel_00003268-RA:exon:1741;Parent=Mmel_00003268-RA;
Scv2yLs_4477	maker	exon	6352627	6352787	.	+	.	ID=Mmel_00003268-RA:exon:1742;Parent=Mmel_00003268-RA;
Scv2yLs_4477	maker	exon	6353964	6354159	.	+	.	ID=Mmel_00003268-RA:exon:1743;Parent=Mmel_00003268-RA;
Scv2yLs_4477	maker	exon	6355028	6355420	.	+	.	ID=Mmel_00003268-RA:exon:1744;Parent=Mmel_00003268-RA;
Scv2yLs_4477	maker	CDS	6338654	6338672	.	+	0	ID=Mmel_00003268-RA:cds;Parent=Mmel_00003268-RA;
Scv2yLs_4477	maker	CDS	6338864	6338936	.	+	2	ID=Mmel_00003268-RA:cds;Parent=Mmel_00003268-RA;
Scv2yLs_4477	maker	CDS	6339747	6339897	.	+	1	ID=Mmel_00003268-RA:cds;Parent=Mmel_00003268-RA;
Scv2yLs_4477	maker	CDS	6341412	6341524	.	+	0	ID=Mmel_00003268-RA:cds;Parent=Mmel_00003268-RA;
Scv2yLs_4477	maker	CDS	6341752	6341971	.	+	1	ID=Mmel_00003268-RA:cds;Parent=Mmel_00003268-RA;
Scv2yLs_4477	maker	CDS	6342928	6343086	.	+	0	ID=Mmel_00003268-RA:cds;Parent=Mmel_00003268-RA;
Scv2yLs_4477	maker	CDS	6344152	6344316	.	+	0	ID=Mmel_00003268-RA:cds;Parent=Mmel_00003268-RA;
Scv2yLs_4477	maker	CDS	6344814	6345010	.	+	0	ID=Mmel_00003268-RA:cds;Parent=Mmel_00003268-RA;
Scv2yLs_4477	maker	CDS	6345712	6345831	.	+	1	ID=Mmel_00003268-RA:cds;Parent=Mmel_00003268-RA;
Scv2yLs_4477	maker	CDS	6346187	6346373	.	+	1	ID=Mmel_00003268-RA:cds;Parent=Mmel_00003268-RA;
Scv2yLs_4477	maker	CDS	6347071	6347214	.	+	0	ID=Mmel_00003268-RA:cds;Parent=Mmel_00003268-RA;
Scv2yLs_4477	maker	CDS	6347442	6347581	.	+	0	ID=Mmel_00003268-RA:cds;Parent=Mmel_00003268-RA;
Scv2yLs_4477	maker	CDS	6347700	6347811	.	+	1	ID=Mmel_00003268-RA:cds;Parent=Mmel_00003268-RA;
Scv2yLs_4477	maker	CDS	6348281	6348435	.	+	0	ID=Mmel_00003268-RA:cds;Parent=Mmel_00003268-RA;
Scv2yLs_4477	maker	CDS	6348679	6348877	.	+	1	ID=Mmel_00003268-RA:cds;Parent=Mmel_00003268-RA;
Scv2yLs_4477	maker	CDS	6348992	6349160	.	+	0	ID=Mmel_00003268-RA:cds;Parent=Mmel_00003268-RA;
Scv2yLs_4477	maker	CDS	6349623	6349719	.	+	2	ID=Mmel_00003268-RA:cds;Parent=Mmel_00003268-RA;
Scv2yLs_4477	maker	CDS	6350751	6350845	.	+	1	ID=Mmel_00003268-RA:cds;Parent=Mmel_00003268-RA;
Scv2yLs_4477	maker	CDS	6351097	6351347	.	+	2	ID=Mmel_00003268-RA:cds;Parent=Mmel_00003268-RA;
Scv2yLs_4477	maker	CDS	6351434	6351523	.	+	0	ID=Mmel_00003268-RA:cds;Parent=Mmel_00003268-RA;
Scv2yLs_4477	maker	CDS	6351795	6351902	.	+	0	ID=Mmel_00003268-RA:cds;Parent=Mmel_00003268-RA;
Scv2yLs_4477	maker	CDS	6352428	6352541	.	+	0	ID=Mmel_00003268-RA:cds;Parent=Mmel_00003268-RA;
Scv2yLs_4477	maker	CDS	6352627	6352787	.	+	0	ID=Mmel_00003268-RA:cds;Parent=Mmel_00003268-RA;
Scv2yLs_4477	maker	CDS	6353964	6354159	.	+	1	ID=Mmel_00003268-RA:cds;Parent=Mmel_00003268-RA;
Scv2yLs_4477	maker	CDS	6355028	6355117	.	+	0	ID=Mmel_00003268-RA:cds;Parent=Mmel_00003268-RA;
Scv2yLs_4477	maker	three_prime_UTR	6355118	6355420	.	+	.	ID=Mmel_00003268-RA:three_prime_utr;Parent=Mmel_00003268-RA;
Scv2yLs_4477	maker	gene	6354025	6361251	.	-	.	ID=Mmel_00003269;Name=Mmel_00003269;Alias=maker-Scv2yLs_4477-augustus-gene-63.19;Note=Similar to Igfbp7: Insulin-like growth factor-binding protein 7 (Mus musculus OX%3D10090);Dbxref=InterPro:IPR013098,PFAM:PF07679;
Scv2yLs_4477	maker	mRNA	6354025	6361251	.	-	.	ID=Mmel_00003269-RA;Parent=Mmel_00003269;Name=Mmel_00003269-RA;Alias=maker-Scv2yLs_4477-augustus-gene-63.19-mRNA-1;_AED=0.06;_QI=232|1|1|1|0.6|0.5|6|547|77;_eAED=0.06;Note=Similar to Igfbp7: Insulin-like growth factor-binding protein 7 (Mus musculus OX%3D10090);Dbxref=InterPro:IPR013098,PFAM:PF07679;
Scv2yLs_4477	maker	exon	6354025	6354156	.	-	.	ID=Mmel_00003269-RA:exon:1750;Parent=Mmel_00003269-RA;
Scv2yLs_4477	maker	exon	6355025	6355459	.	-	.	ID=Mmel_00003269-RA:exon:1749;Parent=Mmel_00003269-RA;
Scv2yLs_4477	maker	exon	6356770	6356896	.	-	.	ID=Mmel_00003269-RA:exon:1748;Parent=Mmel_00003269-RA;
Scv2yLs_4477	maker	exon	6357264	6357380	.	-	.	ID=Mmel_00003269-RA:exon:1747;Parent=Mmel_00003269-RA;
Scv2yLs_4477	maker	exon	6358631	6358740	.	-	.	ID=Mmel_00003269-RA:exon:1746;Parent=Mmel_00003269-RA;
Scv2yLs_4477	maker	exon	6361160	6361251	.	-	.	ID=Mmel_00003269-RA:exon:1745;Parent=Mmel_00003269-RA;
Scv2yLs_4477	maker	five_prime_UTR	6361160	6361251	.	-	.	ID=Mmel_00003269-RA:five_prime_utr;Parent=Mmel_00003269-RA;
Scv2yLs_4477	maker	five_prime_UTR	6358631	6358740	.	-	.	ID=Mmel_00003269-RA:five_prime_utr;Parent=Mmel_00003269-RA;
Scv2yLs_4477	maker	five_prime_UTR	6357351	6357380	.	-	.	ID=Mmel_00003269-RA:five_prime_utr;Parent=Mmel_00003269-RA;
Scv2yLs_4477	maker	CDS	6357264	6357350	.	-	0	ID=Mmel_00003269-RA:cds;Parent=Mmel_00003269-RA;
Scv2yLs_4477	maker	CDS	6356770	6356896	.	-	0	ID=Mmel_00003269-RA:cds;Parent=Mmel_00003269-RA;
Scv2yLs_4477	maker	CDS	6355440	6355459	.	-	2	ID=Mmel_00003269-RA:cds;Parent=Mmel_00003269-RA;
Scv2yLs_4477	maker	three_prime_UTR	6355025	6355439	.	-	.	ID=Mmel_00003269-RA:three_prime_utr;Parent=Mmel_00003269-RA;
Scv2yLs_4477	maker	three_prime_UTR	6354025	6354156	.	-	.	ID=Mmel_00003269-RA:three_prime_utr;Parent=Mmel_00003269-RA;
Scv2yLs_4477	maker	gene	6331894	6337541	.	-	.	ID=Mmel_00003267;Name=Mmel_00003267;Alias=maker-Scv2yLs_4477-snap-gene-63.6;Note=Similar to NOA1: Nitric oxide-associated protein 1 (Bos taurus OX%3D9913);
Scv2yLs_4477	maker	mRNA	6331894	6337541	.	-	.	ID=Mmel_00003267-RA;Parent=Mmel_00003267;Name=Mmel_00003267-RA;Alias=maker-Scv2yLs_4477-snap-gene-63.6-mRNA-1;_AED=0.37;_QI=0|0|0|1|1|0.66|6|0|310;_eAED=0.37;Note=Similar to NOA1: Nitric oxide-associated protein 1 (Bos taurus OX%3D9913);
Scv2yLs_4477	maker	exon	6337379	6337541	.	-	.	ID=Mmel_00003267-RA:exon:1756;Parent=Mmel_00003267-RA;
Scv2yLs_4477	maker	exon	6336478	6336674	.	-	.	ID=Mmel_00003267-RA:exon:1755;Parent=Mmel_00003267-RA;
Scv2yLs_4477	maker	exon	6335181	6335312	.	-	.	ID=Mmel_00003267-RA:exon:1754;Parent=Mmel_00003267-RA;
Scv2yLs_4477	maker	exon	6333557	6333673	.	-	.	ID=Mmel_00003267-RA:exon:1753;Parent=Mmel_00003267-RA;
Scv2yLs_4477	maker	exon	6332645	6332762	.	-	.	ID=Mmel_00003267-RA:exon:1752;Parent=Mmel_00003267-RA;
Scv2yLs_4477	maker	exon	6331894	6332096	.	-	.	ID=Mmel_00003267-RA:exon:1751;Parent=Mmel_00003267-RA;
Scv2yLs_4477	maker	CDS	6337379	6337541	.	-	0	ID=Mmel_00003267-RA:cds;Parent=Mmel_00003267-RA;
Scv2yLs_4477	maker	CDS	6336478	6336674	.	-	2	ID=Mmel_00003267-RA:cds;Parent=Mmel_00003267-RA;
Scv2yLs_4477	maker	CDS	6335181	6335312	.	-	0	ID=Mmel_00003267-RA:cds;Parent=Mmel_00003267-RA;
Scv2yLs_4477	maker	CDS	6333557	6333673	.	-	0	ID=Mmel_00003267-RA:cds;Parent=Mmel_00003267-RA;
Scv2yLs_4477	maker	CDS	6332645	6332762	.	-	0	ID=Mmel_00003267-RA:cds;Parent=Mmel_00003267-RA;
Scv2yLs_4477	maker	CDS	6331894	6332096	.	-	2	ID=Mmel_00003267-RA:cds;Parent=Mmel_00003267-RA;
Scv2yLs_4477	maker	gene	6413413	6438087	.	+	.	ID=Mmel_00003272;Name=Mmel_00003272;Alias=maker-Scv2yLs_4477-snap-gene-64.23;Note=Similar to HERC3: Probable E3 ubiquitin-protein ligase HERC3 (Homo sapiens OX%3D9606);Dbxref=InterPro:IPR000408,InterPro:IPR000569,PFAM:PF00415,PFAM:PF00632;Ontology_term=GO:0004842;
Scv2yLs_4477	maker	mRNA	6413413	6438087	.	+	.	ID=Mmel_00003272-RA;Parent=Mmel_00003272;Name=Mmel_00003272-RA;Alias=maker-Scv2yLs_4477-snap-gene-64.23-mRNA-1;_AED=0.20;_QI=0|0|0|0.92|0.66|0.76|25|0|947;_eAED=0.20;Note=Similar to HERC3: Probable E3 ubiquitin-protein ligase HERC3 (Homo sapiens OX%3D9606);Dbxref=InterPro:IPR000408,InterPro:IPR000569,PFAM:PF00415,PFAM:PF00632;Ontology_term=GO:0004842;
Scv2yLs_4477	maker	exon	6413413	6413417	.	+	.	ID=Mmel_00003272-RA:exon:1757;Parent=Mmel_00003272-RA;
Scv2yLs_4477	maker	exon	6414861	6414974	.	+	.	ID=Mmel_00003272-RA:exon:1758;Parent=Mmel_00003272-RA;
Scv2yLs_4477	maker	exon	6416295	6416371	.	+	.	ID=Mmel_00003272-RA:exon:1759;Parent=Mmel_00003272-RA;
Scv2yLs_4477	maker	exon	6416962	6417204	.	+	.	ID=Mmel_00003272-RA:exon:1760;Parent=Mmel_00003272-RA;
Scv2yLs_4477	maker	exon	6419154	6419245	.	+	.	ID=Mmel_00003272-RA:exon:1761;Parent=Mmel_00003272-RA;
Scv2yLs_4477	maker	exon	6420129	6420259	.	+	.	ID=Mmel_00003272-RA:exon:1762;Parent=Mmel_00003272-RA;
Scv2yLs_4477	maker	exon	6420904	6421064	.	+	.	ID=Mmel_00003272-RA:exon:1763;Parent=Mmel_00003272-RA;
Scv2yLs_4477	maker	exon	6421573	6421649	.	+	.	ID=Mmel_00003272-RA:exon:1764;Parent=Mmel_00003272-RA;
Scv2yLs_4477	maker	exon	6422418	6422542	.	+	.	ID=Mmel_00003272-RA:exon:1765;Parent=Mmel_00003272-RA;
Scv2yLs_4477	maker	exon	6423084	6423143	.	+	.	ID=Mmel_00003272-RA:exon:1766;Parent=Mmel_00003272-RA;
Scv2yLs_4477	maker	exon	6424748	6424859	.	+	.	ID=Mmel_00003272-RA:exon:1767;Parent=Mmel_00003272-RA;
Scv2yLs_4477	maker	exon	6425378	6425567	.	+	.	ID=Mmel_00003272-RA:exon:1768;Parent=Mmel_00003272-RA;
Scv2yLs_4477	maker	exon	6426620	6426783	.	+	.	ID=Mmel_00003272-RA:exon:1769;Parent=Mmel_00003272-RA;
Scv2yLs_4477	maker	exon	6427220	6427333	.	+	.	ID=Mmel_00003272-RA:exon:1770;Parent=Mmel_00003272-RA;
Scv2yLs_4477	maker	exon	6428594	6428617	.	+	.	ID=Mmel_00003272-RA:exon:1771;Parent=Mmel_00003272-RA;
Scv2yLs_4477	maker	exon	6428729	6428818	.	+	.	ID=Mmel_00003272-RA:exon:1772;Parent=Mmel_00003272-RA;
Scv2yLs_4477	maker	exon	6429640	6429810	.	+	.	ID=Mmel_00003272-RA:exon:1773;Parent=Mmel_00003272-RA;
Scv2yLs_4477	maker	exon	6430437	6430580	.	+	.	ID=Mmel_00003272-RA:exon:1774;Parent=Mmel_00003272-RA;
Scv2yLs_4477	maker	exon	6431839	6432005	.	+	.	ID=Mmel_00003272-RA:exon:1775;Parent=Mmel_00003272-RA;
Scv2yLs_4477	maker	exon	6433091	6433157	.	+	.	ID=Mmel_00003272-RA:exon:1776;Parent=Mmel_00003272-RA;
Scv2yLs_4477	maker	exon	6434282	6434368	.	+	.	ID=Mmel_00003272-RA:exon:1777;Parent=Mmel_00003272-RA;
Scv2yLs_4477	maker	exon	6436421	6436442	.	+	.	ID=Mmel_00003272-RA:exon:1778;Parent=Mmel_00003272-RA;
Scv2yLs_4477	maker	exon	6436510	6436604	.	+	.	ID=Mmel_00003272-RA:exon:1779;Parent=Mmel_00003272-RA;
Scv2yLs_4477	maker	exon	6437310	6437412	.	+	.	ID=Mmel_00003272-RA:exon:1780;Parent=Mmel_00003272-RA;
Scv2yLs_4477	maker	exon	6437879	6438087	.	+	.	ID=Mmel_00003272-RA:exon:1781;Parent=Mmel_00003272-RA;
Scv2yLs_4477	maker	CDS	6413413	6413417	.	+	0	ID=Mmel_00003272-RA:cds;Parent=Mmel_00003272-RA;
Scv2yLs_4477	maker	CDS	6414861	6414974	.	+	1	ID=Mmel_00003272-RA:cds;Parent=Mmel_00003272-RA;
Scv2yLs_4477	maker	CDS	6416295	6416371	.	+	1	ID=Mmel_00003272-RA:cds;Parent=Mmel_00003272-RA;
Scv2yLs_4477	maker	CDS	6416962	6417204	.	+	2	ID=Mmel_00003272-RA:cds;Parent=Mmel_00003272-RA;
Scv2yLs_4477	maker	CDS	6419154	6419245	.	+	2	ID=Mmel_00003272-RA:cds;Parent=Mmel_00003272-RA;
Scv2yLs_4477	maker	CDS	6420129	6420259	.	+	0	ID=Mmel_00003272-RA:cds;Parent=Mmel_00003272-RA;
Scv2yLs_4477	maker	CDS	6420904	6421064	.	+	1	ID=Mmel_00003272-RA:cds;Parent=Mmel_00003272-RA;
Scv2yLs_4477	maker	CDS	6421573	6421649	.	+	2	ID=Mmel_00003272-RA:cds;Parent=Mmel_00003272-RA;
Scv2yLs_4477	maker	CDS	6422418	6422542	.	+	0	ID=Mmel_00003272-RA:cds;Parent=Mmel_00003272-RA;
Scv2yLs_4477	maker	CDS	6423084	6423143	.	+	1	ID=Mmel_00003272-RA:cds;Parent=Mmel_00003272-RA;
Scv2yLs_4477	maker	CDS	6424748	6424859	.	+	1	ID=Mmel_00003272-RA:cds;Parent=Mmel_00003272-RA;
Scv2yLs_4477	maker	CDS	6425378	6425567	.	+	0	ID=Mmel_00003272-RA:cds;Parent=Mmel_00003272-RA;
Scv2yLs_4477	maker	CDS	6426620	6426783	.	+	2	ID=Mmel_00003272-RA:cds;Parent=Mmel_00003272-RA;
Scv2yLs_4477	maker	CDS	6427220	6427333	.	+	0	ID=Mmel_00003272-RA:cds;Parent=Mmel_00003272-RA;
Scv2yLs_4477	maker	CDS	6428594	6428617	.	+	0	ID=Mmel_00003272-RA:cds;Parent=Mmel_00003272-RA;
Scv2yLs_4477	maker	CDS	6428729	6428818	.	+	0	ID=Mmel_00003272-RA:cds;Parent=Mmel_00003272-RA;
Scv2yLs_4477	maker	CDS	6429640	6429810	.	+	0	ID=Mmel_00003272-RA:cds;Parent=Mmel_00003272-RA;
Scv2yLs_4477	maker	CDS	6430437	6430580	.	+	0	ID=Mmel_00003272-RA:cds;Parent=Mmel_00003272-RA;
Scv2yLs_4477	maker	CDS	6431839	6432005	.	+	0	ID=Mmel_00003272-RA:cds;Parent=Mmel_00003272-RA;
Scv2yLs_4477	maker	CDS	6433091	6433157	.	+	1	ID=Mmel_00003272-RA:cds;Parent=Mmel_00003272-RA;
Scv2yLs_4477	maker	CDS	6434282	6434368	.	+	0	ID=Mmel_00003272-RA:cds;Parent=Mmel_00003272-RA;
Scv2yLs_4477	maker	CDS	6436421	6436442	.	+	0	ID=Mmel_00003272-RA:cds;Parent=Mmel_00003272-RA;
Scv2yLs_4477	maker	CDS	6436510	6436604	.	+	2	ID=Mmel_00003272-RA:cds;Parent=Mmel_00003272-RA;
Scv2yLs_4477	maker	CDS	6437310	6437412	.	+	0	ID=Mmel_00003272-RA:cds;Parent=Mmel_00003272-RA;
Scv2yLs_4477	maker	CDS	6437879	6438087	.	+	2	ID=Mmel_00003272-RA:cds;Parent=Mmel_00003272-RA;
Scv2yLs_4477	maker	gene	6374222	6384620	.	+	.	ID=Mmel_00003270;Name=Mmel_00003270;Alias=maker-Scv2yLs_4477-snap-gene-64.21;Note=Similar to HERC5: E3 ISG15--protein ligase HERC5 (Homo sapiens OX%3D9606);Dbxref=InterPro:IPR000408,PFAM:PF00415;
Scv2yLs_4477	maker	mRNA	6374222	6384620	.	+	.	ID=Mmel_00003270-RA;Parent=Mmel_00003270;Name=Mmel_00003270-RA;Alias=maker-Scv2yLs_4477-snap-gene-64.21-mRNA-1;_AED=0.37;_QI=0|0|0|0|0.78|0.8|15|0|612;_eAED=0.37;Note=Similar to HERC5: E3 ISG15--protein ligase HERC5 (Homo sapiens OX%3D9606);Dbxref=InterPro:IPR000408,PFAM:PF00415;
Scv2yLs_4477	maker	exon	6374222	6374391	.	+	.	ID=Mmel_00003270-RA:exon:1782;Parent=Mmel_00003270-RA;
Scv2yLs_4477	maker	exon	6375039	6375115	.	+	.	ID=Mmel_00003270-RA:exon:1783;Parent=Mmel_00003270-RA;
Scv2yLs_4477	maker	exon	6375656	6375877	.	+	.	ID=Mmel_00003270-RA:exon:1784;Parent=Mmel_00003270-RA;
Scv2yLs_4477	maker	exon	6376620	6376711	.	+	.	ID=Mmel_00003270-RA:exon:1785;Parent=Mmel_00003270-RA;
Scv2yLs_4477	maker	exon	6377351	6377481	.	+	.	ID=Mmel_00003270-RA:exon:1786;Parent=Mmel_00003270-RA;
Scv2yLs_4477	maker	exon	6378271	6378419	.	+	.	ID=Mmel_00003270-RA:exon:1787;Parent=Mmel_00003270-RA;
Scv2yLs_4477	maker	exon	6378734	6378813	.	+	.	ID=Mmel_00003270-RA:exon:1788;Parent=Mmel_00003270-RA;
Scv2yLs_4477	maker	exon	6379126	6379211	.	+	.	ID=Mmel_00003270-RA:exon:1789;Parent=Mmel_00003270-RA;
Scv2yLs_4477	maker	exon	6380257	6380316	.	+	.	ID=Mmel_00003270-RA:exon:1790;Parent=Mmel_00003270-RA;
Scv2yLs_4477	maker	exon	6380860	6380962	.	+	.	ID=Mmel_00003270-RA:exon:1791;Parent=Mmel_00003270-RA;
Scv2yLs_4477	maker	exon	6381119	6381302	.	+	.	ID=Mmel_00003270-RA:exon:1792;Parent=Mmel_00003270-RA;
Scv2yLs_4477	maker	exon	6381617	6381798	.	+	.	ID=Mmel_00003270-RA:exon:1793;Parent=Mmel_00003270-RA;
Scv2yLs_4477	maker	exon	6382885	6382980	.	+	.	ID=Mmel_00003270-RA:exon:1794;Parent=Mmel_00003270-RA;
Scv2yLs_4477	maker	exon	6384139	6384240	.	+	.	ID=Mmel_00003270-RA:exon:1795;Parent=Mmel_00003270-RA;
Scv2yLs_4477	maker	exon	6384516	6384620	.	+	.	ID=Mmel_00003270-RA:exon:1796;Parent=Mmel_00003270-RA;
Scv2yLs_4477	maker	CDS	6374222	6374391	.	+	0	ID=Mmel_00003270-RA:cds;Parent=Mmel_00003270-RA;
Scv2yLs_4477	maker	CDS	6375039	6375115	.	+	1	ID=Mmel_00003270-RA:cds;Parent=Mmel_00003270-RA;
Scv2yLs_4477	maker	CDS	6375656	6375877	.	+	2	ID=Mmel_00003270-RA:cds;Parent=Mmel_00003270-RA;
Scv2yLs_4477	maker	CDS	6376620	6376711	.	+	2	ID=Mmel_00003270-RA:cds;Parent=Mmel_00003270-RA;
Scv2yLs_4477	maker	CDS	6377351	6377481	.	+	0	ID=Mmel_00003270-RA:cds;Parent=Mmel_00003270-RA;
Scv2yLs_4477	maker	CDS	6378271	6378419	.	+	1	ID=Mmel_00003270-RA:cds;Parent=Mmel_00003270-RA;
Scv2yLs_4477	maker	CDS	6378734	6378813	.	+	2	ID=Mmel_00003270-RA:cds;Parent=Mmel_00003270-RA;
Scv2yLs_4477	maker	CDS	6379126	6379211	.	+	0	ID=Mmel_00003270-RA:cds;Parent=Mmel_00003270-RA;
Scv2yLs_4477	maker	CDS	6380257	6380316	.	+	1	ID=Mmel_00003270-RA:cds;Parent=Mmel_00003270-RA;
Scv2yLs_4477	maker	CDS	6380860	6380962	.	+	1	ID=Mmel_00003270-RA:cds;Parent=Mmel_00003270-RA;
Scv2yLs_4477	maker	CDS	6381119	6381302	.	+	0	ID=Mmel_00003270-RA:cds;Parent=Mmel_00003270-RA;
Scv2yLs_4477	maker	CDS	6381617	6381798	.	+	2	ID=Mmel_00003270-RA:cds;Parent=Mmel_00003270-RA;
Scv2yLs_4477	maker	CDS	6382885	6382980	.	+	0	ID=Mmel_00003270-RA:cds;Parent=Mmel_00003270-RA;
Scv2yLs_4477	maker	CDS	6384139	6384240	.	+	0	ID=Mmel_00003270-RA:cds;Parent=Mmel_00003270-RA;
Scv2yLs_4477	maker	CDS	6384516	6384620	.	+	0	ID=Mmel_00003270-RA:cds;Parent=Mmel_00003270-RA;
Scv2yLs_4477	maker	gene	6388369	6393294	.	+	.	ID=Mmel_00003271;Name=Mmel_00003271;Alias=maker-Scv2yLs_4477-augustus-gene-64.12;Note=Similar to Herc4: Probable E3 ubiquitin-protein ligase HERC4 (Rattus norvegicus OX%3D10116);Dbxref=InterPro:IPR000569,PFAM:PF00632;Ontology_term=GO:0004842;
Scv2yLs_4477	maker	mRNA	6388369	6393294	.	+	.	ID=Mmel_00003271-RA;Parent=Mmel_00003271;Name=Mmel_00003271-RA;Alias=maker-Scv2yLs_4477-augustus-gene-64.12-mRNA-1;_AED=0.44;_QI=0|0|0|1|0.6|0.66|6|0|303;_eAED=0.44;Note=Similar to Herc4: Probable E3 ubiquitin-protein ligase HERC4 (Rattus norvegicus OX%3D10116);Dbxref=InterPro:IPR000569,PFAM:PF00632;Ontology_term=GO:0004842;
Scv2yLs_4477	maker	exon	6388369	6388504	.	+	.	ID=Mmel_00003271-RA:exon:1797;Parent=Mmel_00003271-RA;
Scv2yLs_4477	maker	exon	6388573	6388769	.	+	.	ID=Mmel_00003271-RA:exon:1798;Parent=Mmel_00003271-RA;
Scv2yLs_4477	maker	exon	6390716	6390795	.	+	.	ID=Mmel_00003271-RA:exon:1799;Parent=Mmel_00003271-RA;
Scv2yLs_4477	maker	exon	6391780	6391963	.	+	.	ID=Mmel_00003271-RA:exon:1800;Parent=Mmel_00003271-RA;
Scv2yLs_4477	maker	exon	6392335	6392434	.	+	.	ID=Mmel_00003271-RA:exon:1801;Parent=Mmel_00003271-RA;
Scv2yLs_4477	maker	exon	6393080	6393294	.	+	.	ID=Mmel_00003271-RA:exon:1802;Parent=Mmel_00003271-RA;
Scv2yLs_4477	maker	CDS	6388369	6388504	.	+	0	ID=Mmel_00003271-RA:cds;Parent=Mmel_00003271-RA;
Scv2yLs_4477	maker	CDS	6388573	6388769	.	+	2	ID=Mmel_00003271-RA:cds;Parent=Mmel_00003271-RA;
Scv2yLs_4477	maker	CDS	6390716	6390795	.	+	0	ID=Mmel_00003271-RA:cds;Parent=Mmel_00003271-RA;
Scv2yLs_4477	maker	CDS	6391780	6391963	.	+	1	ID=Mmel_00003271-RA:cds;Parent=Mmel_00003271-RA;
Scv2yLs_4477	maker	CDS	6392335	6392434	.	+	0	ID=Mmel_00003271-RA:cds;Parent=Mmel_00003271-RA;
Scv2yLs_4477	maker	CDS	6393080	6393294	.	+	2	ID=Mmel_00003271-RA:cds;Parent=Mmel_00003271-RA;
Scv2yLs_4477	maker	gene	6447763	6485158	.	-	.	ID=Mmel_00003273;Name=Mmel_00003273;Alias=maker-Scv2yLs_4477-augustus-gene-64.15;Note=Similar to FAM13A: Protein FAM13A (Homo sapiens OX%3D9606);
Scv2yLs_4477	maker	mRNA	6447763	6485158	.	-	.	ID=Mmel_00003273-RA;Parent=Mmel_00003273;Name=Mmel_00003273-RA;Alias=maker-Scv2yLs_4477-augustus-gene-64.15-mRNA-1;_AED=0.23;_QI=0|0.06|0.05|1|0.87|0.88|17|44|718;_eAED=0.23;Note=Similar to FAM13A: Protein FAM13A (Homo sapiens OX%3D9606);
Scv2yLs_4477	maker	exon	6447763	6447933	.	-	.	ID=Mmel_00003273-RA:exon:1819;Parent=Mmel_00003273-RA;
Scv2yLs_4477	maker	exon	6448833	6448934	.	-	.	ID=Mmel_00003273-RA:exon:1818;Parent=Mmel_00003273-RA;
Scv2yLs_4477	maker	exon	6449601	6449797	.	-	.	ID=Mmel_00003273-RA:exon:1817;Parent=Mmel_00003273-RA;
Scv2yLs_4477	maker	exon	6453660	6453743	.	-	.	ID=Mmel_00003273-RA:exon:1816;Parent=Mmel_00003273-RA;
Scv2yLs_4477	maker	exon	6455281	6455376	.	-	.	ID=Mmel_00003273-RA:exon:1815;Parent=Mmel_00003273-RA;
Scv2yLs_4477	maker	exon	6459099	6459182	.	-	.	ID=Mmel_00003273-RA:exon:1814;Parent=Mmel_00003273-RA;
Scv2yLs_4477	maker	exon	6460395	6460615	.	-	.	ID=Mmel_00003273-RA:exon:1813;Parent=Mmel_00003273-RA;
Scv2yLs_4477	maker	exon	6460744	6460825	.	-	.	ID=Mmel_00003273-RA:exon:1812;Parent=Mmel_00003273-RA;
Scv2yLs_4477	maker	exon	6461915	6462053	.	-	.	ID=Mmel_00003273-RA:exon:1811;Parent=Mmel_00003273-RA;
Scv2yLs_4477	maker	exon	6462403	6462637	.	-	.	ID=Mmel_00003273-RA:exon:1810;Parent=Mmel_00003273-RA;
Scv2yLs_4477	maker	exon	6470240	6470390	.	-	.	ID=Mmel_00003273-RA:exon:1809;Parent=Mmel_00003273-RA;
Scv2yLs_4477	maker	exon	6475399	6475441	.	-	.	ID=Mmel_00003273-RA:exon:1808;Parent=Mmel_00003273-RA;
Scv2yLs_4477	maker	exon	6476144	6476220	.	-	.	ID=Mmel_00003273-RA:exon:1807;Parent=Mmel_00003273-RA;
Scv2yLs_4477	maker	exon	6479056	6479242	.	-	.	ID=Mmel_00003273-RA:exon:1806;Parent=Mmel_00003273-RA;
Scv2yLs_4477	maker	exon	6482056	6482235	.	-	.	ID=Mmel_00003273-RA:exon:1805;Parent=Mmel_00003273-RA;
Scv2yLs_4477	maker	exon	6483795	6483839	.	-	.	ID=Mmel_00003273-RA:exon:1804;Parent=Mmel_00003273-RA;
Scv2yLs_4477	maker	exon	6485052	6485158	.	-	.	ID=Mmel_00003273-RA:exon:1803;Parent=Mmel_00003273-RA;
Scv2yLs_4477	maker	CDS	6485052	6485158	.	-	0	ID=Mmel_00003273-RA:cds;Parent=Mmel_00003273-RA;
Scv2yLs_4477	maker	CDS	6483795	6483839	.	-	1	ID=Mmel_00003273-RA:cds;Parent=Mmel_00003273-RA;
Scv2yLs_4477	maker	CDS	6482056	6482235	.	-	1	ID=Mmel_00003273-RA:cds;Parent=Mmel_00003273-RA;
Scv2yLs_4477	maker	CDS	6479056	6479242	.	-	1	ID=Mmel_00003273-RA:cds;Parent=Mmel_00003273-RA;
Scv2yLs_4477	maker	CDS	6476144	6476220	.	-	0	ID=Mmel_00003273-RA:cds;Parent=Mmel_00003273-RA;
Scv2yLs_4477	maker	CDS	6475399	6475441	.	-	1	ID=Mmel_00003273-RA:cds;Parent=Mmel_00003273-RA;
Scv2yLs_4477	maker	CDS	6470240	6470390	.	-	0	ID=Mmel_00003273-RA:cds;Parent=Mmel_00003273-RA;
Scv2yLs_4477	maker	CDS	6462403	6462637	.	-	2	ID=Mmel_00003273-RA:cds;Parent=Mmel_00003273-RA;
Scv2yLs_4477	maker	CDS	6461915	6462053	.	-	1	ID=Mmel_00003273-RA:cds;Parent=Mmel_00003273-RA;
Scv2yLs_4477	maker	CDS	6460744	6460825	.	-	0	ID=Mmel_00003273-RA:cds;Parent=Mmel_00003273-RA;
Scv2yLs_4477	maker	CDS	6460395	6460615	.	-	2	ID=Mmel_00003273-RA:cds;Parent=Mmel_00003273-RA;
Scv2yLs_4477	maker	CDS	6459099	6459182	.	-	0	ID=Mmel_00003273-RA:cds;Parent=Mmel_00003273-RA;
Scv2yLs_4477	maker	CDS	6455281	6455376	.	-	0	ID=Mmel_00003273-RA:cds;Parent=Mmel_00003273-RA;
Scv2yLs_4477	maker	CDS	6453660	6453743	.	-	0	ID=Mmel_00003273-RA:cds;Parent=Mmel_00003273-RA;
Scv2yLs_4477	maker	CDS	6449601	6449797	.	-	0	ID=Mmel_00003273-RA:cds;Parent=Mmel_00003273-RA;
Scv2yLs_4477	maker	CDS	6448833	6448934	.	-	1	ID=Mmel_00003273-RA:cds;Parent=Mmel_00003273-RA;
Scv2yLs_4477	maker	CDS	6447807	6447933	.	-	1	ID=Mmel_00003273-RA:cds;Parent=Mmel_00003273-RA;
Scv2yLs_4477	maker	three_prime_UTR	6447763	6447806	.	-	.	ID=Mmel_00003273-RA:three_prime_utr;Parent=Mmel_00003273-RA;
Scv2yLs_4477	maker	gene	6598248	6600611	.	-	.	ID=Mmel_00003274;Name=Mmel_00003274;Alias=snap_masked-Scv2yLs_4477-processed-gene-66.1;Note=Similar to GPRIN3: G protein-regulated inducer of neurite outgrowth 3 (Homo sapiens OX%3D9606);Dbxref=InterPro:IPR032745,PFAM:PF15235;
Scv2yLs_4477	maker	mRNA	6598248	6600611	.	-	.	ID=Mmel_00003274-RA;Parent=Mmel_00003274;Name=Mmel_00003274-RA;Alias=snap_masked-Scv2yLs_4477-processed-gene-66.1-mRNA-1;_AED=0.00;_QI=0|-1|0|1|-1|1|1|0|787;_eAED=0.00;Note=Similar to GPRIN3: G protein-regulated inducer of neurite outgrowth 3 (Homo sapiens OX%3D9606);Dbxref=InterPro:IPR032745,PFAM:PF15235;
Scv2yLs_4477	maker	exon	6598248	6600611	.	-	.	ID=Mmel_00003274-RA:exon:1820;Parent=Mmel_00003274-RA;
Scv2yLs_4477	maker	CDS	6598248	6600611	.	-	0	ID=Mmel_00003274-RA:cds;Parent=Mmel_00003274-RA;
Scv2yLs_4477	maker	gene	6822084	6851044	.	+	.	ID=Mmel_00003276;Name=Mmel_00003276;Alias=maker-Scv2yLs_4477-snap-gene-68.15;Note=Similar to MMRN1: Multimerin-1 (Homo sapiens OX%3D9606);Dbxref=InterPro:IPR000742,InterPro:IPR001073,InterPro:IPR011489,PFAM:PF00008,PFAM:PF00386,PFAM:PF07546;Ontology_term=GO:0005515;
Scv2yLs_4477	maker	mRNA	6822084	6851044	.	+	.	ID=Mmel_00003276-RA;Parent=Mmel_00003276;Name=Mmel_00003276-RA;Alias=maker-Scv2yLs_4477-snap-gene-68.15-mRNA-1;_AED=0.02;_QI=0|0|0|1|0.42|0.62|8|0|1035;_eAED=0.02;Note=Similar to MMRN1: Multimerin-1 (Homo sapiens OX%3D9606);Dbxref=InterPro:IPR000742,InterPro:IPR001073,InterPro:IPR011489,PFAM:PF00008,PFAM:PF00386,PFAM:PF07546;Ontology_term=GO:0005515;
Scv2yLs_4477	maker	exon	6822084	6822189	.	+	.	ID=Mmel_00003276-RA:exon:1821;Parent=Mmel_00003276-RA;
Scv2yLs_4477	maker	exon	6827647	6827725	.	+	.	ID=Mmel_00003276-RA:exon:1822;Parent=Mmel_00003276-RA;
Scv2yLs_4477	maker	exon	6829821	6829927	.	+	.	ID=Mmel_00003276-RA:exon:1823;Parent=Mmel_00003276-RA;
Scv2yLs_4477	maker	exon	6835172	6835270	.	+	.	ID=Mmel_00003276-RA:exon:1824;Parent=Mmel_00003276-RA;
Scv2yLs_4477	maker	exon	6838455	6838628	.	+	.	ID=Mmel_00003276-RA:exon:1825;Parent=Mmel_00003276-RA;
Scv2yLs_4477	maker	exon	6843125	6845104	.	+	.	ID=Mmel_00003276-RA:exon:1826;Parent=Mmel_00003276-RA;
Scv2yLs_4477	maker	exon	6849354	6849494	.	+	.	ID=Mmel_00003276-RA:exon:1827;Parent=Mmel_00003276-RA;
Scv2yLs_4477	maker	exon	6850626	6851044	.	+	.	ID=Mmel_00003276-RA:exon:1828;Parent=Mmel_00003276-RA;
Scv2yLs_4477	maker	CDS	6822084	6822189	.	+	0	ID=Mmel_00003276-RA:cds;Parent=Mmel_00003276-RA;
Scv2yLs_4477	maker	CDS	6827647	6827725	.	+	2	ID=Mmel_00003276-RA:cds;Parent=Mmel_00003276-RA;
Scv2yLs_4477	maker	CDS	6829821	6829927	.	+	1	ID=Mmel_00003276-RA:cds;Parent=Mmel_00003276-RA;
Scv2yLs_4477	maker	CDS	6835172	6835270	.	+	2	ID=Mmel_00003276-RA:cds;Parent=Mmel_00003276-RA;
Scv2yLs_4477	maker	CDS	6838455	6838628	.	+	2	ID=Mmel_00003276-RA:cds;Parent=Mmel_00003276-RA;
Scv2yLs_4477	maker	CDS	6843125	6845104	.	+	2	ID=Mmel_00003276-RA:cds;Parent=Mmel_00003276-RA;
Scv2yLs_4477	maker	CDS	6849354	6849494	.	+	2	ID=Mmel_00003276-RA:cds;Parent=Mmel_00003276-RA;
Scv2yLs_4477	maker	CDS	6850626	6851044	.	+	2	ID=Mmel_00003276-RA:cds;Parent=Mmel_00003276-RA;
Scv2yLs_4477	maker	gene	6696502	6743780	.	-	.	ID=Mmel_00003275;Name=Mmel_00003275;Alias=maker-Scv2yLs_4477-snap-gene-68.16;Note=Protein of unknown function;
Scv2yLs_4477	maker	mRNA	6696502	6743780	.	-	.	ID=Mmel_00003275-RA;Parent=Mmel_00003275;Name=Mmel_00003275-RA;Alias=maker-Scv2yLs_4477-snap-gene-68.16-mRNA-1;_AED=0.81;_QI=0|0|0|0.14|0.16|0.42|7|0|124;_eAED=0.81;Note=Protein of unknown function;
Scv2yLs_4477	maker	exon	6743775	6743780	.	-	.	ID=Mmel_00003275-RA:exon:1835;Parent=Mmel_00003275-RA;
Scv2yLs_4477	maker	exon	6730128	6730217	.	-	.	ID=Mmel_00003275-RA:exon:1834;Parent=Mmel_00003275-RA;
Scv2yLs_4477	maker	exon	6727411	6727449	.	-	.	ID=Mmel_00003275-RA:exon:1833;Parent=Mmel_00003275-RA;
Scv2yLs_4477	maker	exon	6723844	6723928	.	-	.	ID=Mmel_00003275-RA:exon:1832;Parent=Mmel_00003275-RA;
Scv2yLs_4477	maker	exon	6717181	6717266	.	-	.	ID=Mmel_00003275-RA:exon:1831;Parent=Mmel_00003275-RA;
Scv2yLs_4477	maker	exon	6709469	6709512	.	-	.	ID=Mmel_00003275-RA:exon:1830;Parent=Mmel_00003275-RA;
Scv2yLs_4477	maker	exon	6696502	6696526	.	-	.	ID=Mmel_00003275-RA:exon:1829;Parent=Mmel_00003275-RA;
Scv2yLs_4477	maker	CDS	6743775	6743780	.	-	0	ID=Mmel_00003275-RA:cds;Parent=Mmel_00003275-RA;
Scv2yLs_4477	maker	CDS	6730128	6730217	.	-	0	ID=Mmel_00003275-RA:cds;Parent=Mmel_00003275-RA;
Scv2yLs_4477	maker	CDS	6727411	6727449	.	-	0	ID=Mmel_00003275-RA:cds;Parent=Mmel_00003275-RA;
Scv2yLs_4477	maker	CDS	6723844	6723928	.	-	0	ID=Mmel_00003275-RA:cds;Parent=Mmel_00003275-RA;
Scv2yLs_4477	maker	CDS	6717181	6717266	.	-	2	ID=Mmel_00003275-RA:cds;Parent=Mmel_00003275-RA;
Scv2yLs_4477	maker	CDS	6709469	6709512	.	-	0	ID=Mmel_00003275-RA:cds;Parent=Mmel_00003275-RA;
Scv2yLs_4477	maker	CDS	6696502	6696526	.	-	1	ID=Mmel_00003275-RA:cds;Parent=Mmel_00003275-RA;
Scv2yLs_4477	maker	gene	6978215	6982597	.	+	.	ID=Mmel_00003277;Name=Mmel_00003277;Alias=maker-Scv2yLs_4477-snap-gene-76.2;Note=Similar to CCSER1: Serine-rich coiled-coil domain-containing protein 1 (Bos taurus OX%3D9913);
Scv2yLs_4477	maker	mRNA	6978215	6982597	.	+	.	ID=Mmel_00003277-RA;Parent=Mmel_00003277;Name=Mmel_00003277-RA;Alias=maker-Scv2yLs_4477-snap-gene-76.2-mRNA-1;_AED=0.04;_QI=44|0|0|1|1|0.5|2|0|500;_eAED=0.04;Note=Similar to CCSER1: Serine-rich coiled-coil domain-containing protein 1 (Bos taurus OX%3D9913);
Scv2yLs_4477	maker	exon	6978215	6979573	.	+	.	ID=Mmel_00003277-RA:exon:1836;Parent=Mmel_00003277-RA;
Scv2yLs_4477	maker	exon	6982413	6982597	.	+	.	ID=Mmel_00003277-RA:exon:1837;Parent=Mmel_00003277-RA;
Scv2yLs_4477	maker	five_prime_UTR	6978215	6978258	.	+	.	ID=Mmel_00003277-RA:five_prime_utr;Parent=Mmel_00003277-RA;
Scv2yLs_4477	maker	CDS	6978259	6979573	.	+	0	ID=Mmel_00003277-RA:cds;Parent=Mmel_00003277-RA;
Scv2yLs_4477	maker	CDS	6982413	6982597	.	+	2	ID=Mmel_00003277-RA:cds;Parent=Mmel_00003277-RA;
Scv2yLs_4477	maker	gene	8422857	8462462	.	+	.	ID=Mmel_00003278;Name=Mmel_00003278;Alias=maker-Scv2yLs_4477-snap-gene-85.17;Note=Similar to SMARCAD1: SWI/SNF-related matrix-associated actin-dependent regulator of chromatin subfamily A containing DEAD/H box 1 (Homo sapiens OX%3D9606);Dbxref=InterPro:IPR000330,InterPro:IPR001650,PFAM:PF00176,PFAM:PF00271;Ontology_term=GO:0005524;
Scv2yLs_4477	maker	mRNA	8422857	8462462	.	+	.	ID=Mmel_00003278-RA;Parent=Mmel_00003278;Name=Mmel_00003278-RA;Alias=maker-Scv2yLs_4477-snap-gene-85.17-mRNA-1;_AED=0.08;_QI=0|0|0|0.95|0.72|0.82|23|0|1022;_eAED=0.09;Note=Similar to SMARCAD1: SWI/SNF-related matrix-associated actin-dependent regulator of chromatin subfamily A containing DEAD/H box 1 (Homo sapiens OX%3D9606);Dbxref=InterPro:IPR000330,InterPro:IPR001650,PFAM:PF00176,PFAM:PF00271;Ontology_term=GO:0005524;
Scv2yLs_4477	maker	exon	8422857	8423058	.	+	.	ID=Mmel_00003278-RA:exon:1838;Parent=Mmel_00003278-RA;
Scv2yLs_4477	maker	exon	8430111	8430276	.	+	.	ID=Mmel_00003278-RA:exon:1839;Parent=Mmel_00003278-RA;
Scv2yLs_4477	maker	exon	8433431	8433608	.	+	.	ID=Mmel_00003278-RA:exon:1840;Parent=Mmel_00003278-RA;
Scv2yLs_4477	maker	exon	8436515	8436578	.	+	.	ID=Mmel_00003278-RA:exon:1841;Parent=Mmel_00003278-RA;
Scv2yLs_4477	maker	exon	8440836	8440924	.	+	.	ID=Mmel_00003278-RA:exon:1842;Parent=Mmel_00003278-RA;
Scv2yLs_4477	maker	exon	8442838	8442927	.	+	.	ID=Mmel_00003278-RA:exon:1843;Parent=Mmel_00003278-RA;
Scv2yLs_4477	maker	exon	8443555	8443639	.	+	.	ID=Mmel_00003278-RA:exon:1844;Parent=Mmel_00003278-RA;
Scv2yLs_4477	maker	exon	8445087	8445478	.	+	.	ID=Mmel_00003278-RA:exon:1845;Parent=Mmel_00003278-RA;
Scv2yLs_4477	maker	exon	8450487	8450689	.	+	.	ID=Mmel_00003278-RA:exon:1846;Parent=Mmel_00003278-RA;
Scv2yLs_4477	maker	exon	8451825	8451915	.	+	.	ID=Mmel_00003278-RA:exon:1847;Parent=Mmel_00003278-RA;
Scv2yLs_4477	maker	exon	8453091	8453190	.	+	.	ID=Mmel_00003278-RA:exon:1848;Parent=Mmel_00003278-RA;
Scv2yLs_4477	maker	exon	8454683	8454742	.	+	.	ID=Mmel_00003278-RA:exon:1849;Parent=Mmel_00003278-RA;
Scv2yLs_4477	maker	exon	8454964	8455039	.	+	.	ID=Mmel_00003278-RA:exon:1850;Parent=Mmel_00003278-RA;
Scv2yLs_4477	maker	exon	8455478	8455613	.	+	.	ID=Mmel_00003278-RA:exon:1851;Parent=Mmel_00003278-RA;
Scv2yLs_4477	maker	exon	8456489	8456626	.	+	.	ID=Mmel_00003278-RA:exon:1852;Parent=Mmel_00003278-RA;
Scv2yLs_4477	maker	exon	8456934	8457029	.	+	.	ID=Mmel_00003278-RA:exon:1853;Parent=Mmel_00003278-RA;
Scv2yLs_4477	maker	exon	8457458	8457575	.	+	.	ID=Mmel_00003278-RA:exon:1854;Parent=Mmel_00003278-RA;
Scv2yLs_4477	maker	exon	8457830	8457951	.	+	.	ID=Mmel_00003278-RA:exon:1855;Parent=Mmel_00003278-RA;
Scv2yLs_4477	maker	exon	8459059	8459247	.	+	.	ID=Mmel_00003278-RA:exon:1856;Parent=Mmel_00003278-RA;
Scv2yLs_4477	maker	exon	8460120	8460238	.	+	.	ID=Mmel_00003278-RA:exon:1857;Parent=Mmel_00003278-RA;
Scv2yLs_4477	maker	exon	8461131	8461313	.	+	.	ID=Mmel_00003278-RA:exon:1858;Parent=Mmel_00003278-RA;
Scv2yLs_4477	maker	exon	8461989	8462098	.	+	.	ID=Mmel_00003278-RA:exon:1859;Parent=Mmel_00003278-RA;
Scv2yLs_4477	maker	exon	8462401	8462462	.	+	.	ID=Mmel_00003278-RA:exon:1860;Parent=Mmel_00003278-RA;
Scv2yLs_4477	maker	CDS	8422857	8423058	.	+	0	ID=Mmel_00003278-RA:cds;Parent=Mmel_00003278-RA;
Scv2yLs_4477	maker	CDS	8430111	8430276	.	+	2	ID=Mmel_00003278-RA:cds;Parent=Mmel_00003278-RA;
Scv2yLs_4477	maker	CDS	8433431	8433608	.	+	1	ID=Mmel_00003278-RA:cds;Parent=Mmel_00003278-RA;
Scv2yLs_4477	maker	CDS	8436515	8436578	.	+	0	ID=Mmel_00003278-RA:cds;Parent=Mmel_00003278-RA;
Scv2yLs_4477	maker	CDS	8440836	8440924	.	+	2	ID=Mmel_00003278-RA:cds;Parent=Mmel_00003278-RA;
Scv2yLs_4477	maker	CDS	8442838	8442927	.	+	0	ID=Mmel_00003278-RA:cds;Parent=Mmel_00003278-RA;
Scv2yLs_4477	maker	CDS	8443555	8443639	.	+	0	ID=Mmel_00003278-RA:cds;Parent=Mmel_00003278-RA;
Scv2yLs_4477	maker	CDS	8445087	8445478	.	+	2	ID=Mmel_00003278-RA:cds;Parent=Mmel_00003278-RA;
Scv2yLs_4477	maker	CDS	8450487	8450689	.	+	0	ID=Mmel_00003278-RA:cds;Parent=Mmel_00003278-RA;
Scv2yLs_4477	maker	CDS	8451825	8451915	.	+	1	ID=Mmel_00003278-RA:cds;Parent=Mmel_00003278-RA;
Scv2yLs_4477	maker	CDS	8453091	8453190	.	+	0	ID=Mmel_00003278-RA:cds;Parent=Mmel_00003278-RA;
Scv2yLs_4477	maker	CDS	8454683	8454742	.	+	2	ID=Mmel_00003278-RA:cds;Parent=Mmel_00003278-RA;
Scv2yLs_4477	maker	CDS	8454964	8455039	.	+	2	ID=Mmel_00003278-RA:cds;Parent=Mmel_00003278-RA;
Scv2yLs_4477	maker	CDS	8455478	8455613	.	+	1	ID=Mmel_00003278-RA:cds;Parent=Mmel_00003278-RA;
Scv2yLs_4477	maker	CDS	8456489	8456626	.	+	0	ID=Mmel_00003278-RA:cds;Parent=Mmel_00003278-RA;
Scv2yLs_4477	maker	CDS	8456934	8457029	.	+	0	ID=Mmel_00003278-RA:cds;Parent=Mmel_00003278-RA;
Scv2yLs_4477	maker	CDS	8457458	8457575	.	+	0	ID=Mmel_00003278-RA:cds;Parent=Mmel_00003278-RA;
Scv2yLs_4477	maker	CDS	8457830	8457951	.	+	2	ID=Mmel_00003278-RA:cds;Parent=Mmel_00003278-RA;
Scv2yLs_4477	maker	CDS	8459059	8459247	.	+	0	ID=Mmel_00003278-RA:cds;Parent=Mmel_00003278-RA;
Scv2yLs_4477	maker	CDS	8460120	8460238	.	+	0	ID=Mmel_00003278-RA:cds;Parent=Mmel_00003278-RA;
Scv2yLs_4477	maker	CDS	8461131	8461313	.	+	1	ID=Mmel_00003278-RA:cds;Parent=Mmel_00003278-RA;
Scv2yLs_4477	maker	CDS	8461989	8462098	.	+	1	ID=Mmel_00003278-RA:cds;Parent=Mmel_00003278-RA;
Scv2yLs_4477	maker	CDS	8462401	8462462	.	+	2	ID=Mmel_00003278-RA:cds;Parent=Mmel_00003278-RA;
Scv2yLs_4477	maker	gene	8531270	8558378	.	+	.	ID=Mmel_00003280;Name=Mmel_00003280;Alias=maker-Scv2yLs_4477-snap-gene-85.18;Note=Similar to OPN4: Melanopsin (Podarcis siculus OX%3D65484);Dbxref=InterPro:IPR000276,PFAM:PF00001;Ontology_term=GO:0004930,GO:0007186,GO:0016021;
Scv2yLs_4477	maker	mRNA	8531270	8558378	.	+	.	ID=Mmel_00003280-RA;Parent=Mmel_00003280;Name=Mmel_00003280-RA;Alias=maker-Scv2yLs_4477-snap-gene-85.18-mRNA-1;_AED=0.40;_QI=0|0|0|0.76|0.41|0.38|13|0|629;_eAED=0.40;Note=Similar to OPN4: Melanopsin (Podarcis siculus OX%3D65484);Dbxref=InterPro:IPR000276,PFAM:PF00001;Ontology_term=GO:0004930,GO:0007186,GO:0016021;
Scv2yLs_4477	maker	exon	8531270	8531371	.	+	.	ID=Mmel_00003280-RA:exon:1861;Parent=Mmel_00003280-RA;
Scv2yLs_4477	maker	exon	8538276	8538418	.	+	.	ID=Mmel_00003280-RA:exon:1862;Parent=Mmel_00003280-RA;
Scv2yLs_4477	maker	exon	8540159	8540292	.	+	.	ID=Mmel_00003280-RA:exon:1863;Parent=Mmel_00003280-RA;
Scv2yLs_4477	maker	exon	8541768	8541971	.	+	.	ID=Mmel_00003280-RA:exon:1864;Parent=Mmel_00003280-RA;
Scv2yLs_4477	maker	exon	8542401	8542572	.	+	.	ID=Mmel_00003280-RA:exon:1865;Parent=Mmel_00003280-RA;
Scv2yLs_4477	maker	exon	8544382	8544537	.	+	.	ID=Mmel_00003280-RA:exon:1866;Parent=Mmel_00003280-RA;
Scv2yLs_4477	maker	exon	8545596	8545844	.	+	.	ID=Mmel_00003280-RA:exon:1867;Parent=Mmel_00003280-RA;
Scv2yLs_4477	maker	exon	8551681	8551855	.	+	.	ID=Mmel_00003280-RA:exon:1868;Parent=Mmel_00003280-RA;
Scv2yLs_4477	maker	exon	8554085	8554234	.	+	.	ID=Mmel_00003280-RA:exon:1869;Parent=Mmel_00003280-RA;
Scv2yLs_4477	maker	exon	8557524	8557628	.	+	.	ID=Mmel_00003280-RA:exon:1870;Parent=Mmel_00003280-RA;
Scv2yLs_4477	maker	exon	8557858	8557933	.	+	.	ID=Mmel_00003280-RA:exon:1871;Parent=Mmel_00003280-RA;
Scv2yLs_4477	maker	exon	8558035	8558195	.	+	.	ID=Mmel_00003280-RA:exon:1872;Parent=Mmel_00003280-RA;
Scv2yLs_4477	maker	exon	8558319	8558378	.	+	.	ID=Mmel_00003280-RA:exon:1873;Parent=Mmel_00003280-RA;
Scv2yLs_4477	maker	CDS	8531270	8531371	.	+	0	ID=Mmel_00003280-RA:cds;Parent=Mmel_00003280-RA;
Scv2yLs_4477	maker	CDS	8538276	8538418	.	+	0	ID=Mmel_00003280-RA:cds;Parent=Mmel_00003280-RA;
Scv2yLs_4477	maker	CDS	8540159	8540292	.	+	1	ID=Mmel_00003280-RA:cds;Parent=Mmel_00003280-RA;
Scv2yLs_4477	maker	CDS	8541768	8541971	.	+	2	ID=Mmel_00003280-RA:cds;Parent=Mmel_00003280-RA;
Scv2yLs_4477	maker	CDS	8542401	8542572	.	+	2	ID=Mmel_00003280-RA:cds;Parent=Mmel_00003280-RA;
Scv2yLs_4477	maker	CDS	8544382	8544537	.	+	1	ID=Mmel_00003280-RA:cds;Parent=Mmel_00003280-RA;
Scv2yLs_4477	maker	CDS	8545596	8545844	.	+	1	ID=Mmel_00003280-RA:cds;Parent=Mmel_00003280-RA;
Scv2yLs_4477	maker	CDS	8551681	8551855	.	+	1	ID=Mmel_00003280-RA:cds;Parent=Mmel_00003280-RA;
Scv2yLs_4477	maker	CDS	8554085	8554234	.	+	0	ID=Mmel_00003280-RA:cds;Parent=Mmel_00003280-RA;
Scv2yLs_4477	maker	CDS	8557524	8557628	.	+	0	ID=Mmel_00003280-RA:cds;Parent=Mmel_00003280-RA;
Scv2yLs_4477	maker	CDS	8557858	8557933	.	+	0	ID=Mmel_00003280-RA:cds;Parent=Mmel_00003280-RA;
Scv2yLs_4477	maker	CDS	8558035	8558195	.	+	2	ID=Mmel_00003280-RA:cds;Parent=Mmel_00003280-RA;
Scv2yLs_4477	maker	CDS	8558319	8558378	.	+	0	ID=Mmel_00003280-RA:cds;Parent=Mmel_00003280-RA;
Scv2yLs_4477	maker	gene	8465099	8481796	.	-	.	ID=Mmel_00003279;Name=Mmel_00003279;Alias=maker-Scv2yLs_4477-augustus-gene-85.5;Note=Similar to HPGDS: Hematopoietic prostaglandin D synthase (Gallus gallus OX%3D9031);Dbxref=InterPro:IPR004045,InterPro:IPR004046,PFAM:PF02798,PFAM:PF14497;Ontology_term=GO:0005515;
Scv2yLs_4477	maker	mRNA	8465099	8481796	.	-	.	ID=Mmel_00003279-RA;Parent=Mmel_00003279;Name=Mmel_00003279-RA;Alias=maker-Scv2yLs_4477-augustus-gene-85.5-mRNA-1;_AED=0.25;_QI=0|0.6|0.5|0.66|1|1|6|28|217;_eAED=0.25;Note=Similar to HPGDS: Hematopoietic prostaglandin D synthase (Gallus gallus OX%3D9031);Dbxref=InterPro:IPR004045,InterPro:IPR004046,PFAM:PF02798,PFAM:PF14497;Ontology_term=GO:0005515;
Scv2yLs_4477	maker	exon	8465099	8465291	.	-	.	ID=Mmel_00003279-RA:exon:1879;Parent=Mmel_00003279-RA;
Scv2yLs_4477	maker	exon	8465953	8466051	.	-	.	ID=Mmel_00003279-RA:exon:1878;Parent=Mmel_00003279-RA;
Scv2yLs_4477	maker	exon	8469077	8469186	.	-	.	ID=Mmel_00003279-RA:exon:1877;Parent=Mmel_00003279-RA;
Scv2yLs_4477	maker	exon	8471143	8471235	.	-	.	ID=Mmel_00003279-RA:exon:1876;Parent=Mmel_00003279-RA;
Scv2yLs_4477	maker	exon	8473430	8473483	.	-	.	ID=Mmel_00003279-RA:exon:1875;Parent=Mmel_00003279-RA;
Scv2yLs_4477	maker	exon	8481664	8481796	.	-	.	ID=Mmel_00003279-RA:exon:1874;Parent=Mmel_00003279-RA;
Scv2yLs_4477	maker	CDS	8481664	8481796	.	-	0	ID=Mmel_00003279-RA:cds;Parent=Mmel_00003279-RA;
Scv2yLs_4477	maker	CDS	8473430	8473483	.	-	2	ID=Mmel_00003279-RA:cds;Parent=Mmel_00003279-RA;
Scv2yLs_4477	maker	CDS	8471143	8471235	.	-	2	ID=Mmel_00003279-RA:cds;Parent=Mmel_00003279-RA;
Scv2yLs_4477	maker	CDS	8469077	8469186	.	-	2	ID=Mmel_00003279-RA:cds;Parent=Mmel_00003279-RA;
Scv2yLs_4477	maker	CDS	8465953	8466051	.	-	0	ID=Mmel_00003279-RA:cds;Parent=Mmel_00003279-RA;
Scv2yLs_4477	maker	CDS	8465127	8465291	.	-	0	ID=Mmel_00003279-RA:cds;Parent=Mmel_00003279-RA;
Scv2yLs_4477	maker	three_prime_UTR	8465099	8465126	.	-	.	ID=Mmel_00003279-RA:three_prime_utr;Parent=Mmel_00003279-RA;
Scv2yLs_4477	maker	gene	8558602	8562160	.	+	.	ID=Mmel_00003281;Name=Mmel_00003281;Alias=maker-Scv2yLs_4477-snap-gene-85.19;Note=Protein of unknown function;
Scv2yLs_4477	maker	mRNA	8558602	8562160	.	+	.	ID=Mmel_00003281-RA;Parent=Mmel_00003281;Name=Mmel_00003281-RA;Alias=maker-Scv2yLs_4477-snap-gene-85.19-mRNA-1;_AED=0.45;_QI=0|0|0|0|0|0|5|0|278;_eAED=1.00;Note=Protein of unknown function;
Scv2yLs_4477	maker	exon	8558602	8558608	.	+	.	ID=Mmel_00003281-RA:exon:1880;Parent=Mmel_00003281-RA;
Scv2yLs_4477	maker	exon	8559282	8559433	.	+	.	ID=Mmel_00003281-RA:exon:1881;Parent=Mmel_00003281-RA;
Scv2yLs_4477	maker	exon	8559597	8559655	.	+	.	ID=Mmel_00003281-RA:exon:1882;Parent=Mmel_00003281-RA;
Scv2yLs_4477	maker	exon	8559718	8560072	.	+	.	ID=Mmel_00003281-RA:exon:1883;Parent=Mmel_00003281-RA;
Scv2yLs_4477	maker	exon	8561897	8562160	.	+	.	ID=Mmel_00003281-RA:exon:1884;Parent=Mmel_00003281-RA;
Scv2yLs_4477	maker	CDS	8558602	8558608	.	+	0	ID=Mmel_00003281-RA:cds;Parent=Mmel_00003281-RA;
Scv2yLs_4477	maker	CDS	8559282	8559433	.	+	2	ID=Mmel_00003281-RA:cds;Parent=Mmel_00003281-RA;
Scv2yLs_4477	maker	CDS	8559597	8559655	.	+	0	ID=Mmel_00003281-RA:cds;Parent=Mmel_00003281-RA;
Scv2yLs_4477	maker	CDS	8559718	8560072	.	+	1	ID=Mmel_00003281-RA:cds;Parent=Mmel_00003281-RA;
Scv2yLs_4477	maker	CDS	8561897	8562160	.	+	0	ID=Mmel_00003281-RA:cds;Parent=Mmel_00003281-RA;
Scv2yLs_4477	maker	gene	8562753	8564091	.	+	.	ID=Mmel_00003282;Name=Mmel_00003282;Alias=maker-Scv2yLs_4477-snap-gene-85.20;Note=Protein of unknown function;
Scv2yLs_4477	maker	mRNA	8562753	8564091	.	+	.	ID=Mmel_00003282-RA;Parent=Mmel_00003282;Name=Mmel_00003282-RA;Alias=maker-Scv2yLs_4477-snap-gene-85.20-mRNA-1;_AED=0.89;_QI=0|0|0|0|0|0|2|0|79;_eAED=1.00;Note=Protein of unknown function;
Scv2yLs_4477	maker	exon	8562753	8562760	.	+	.	ID=Mmel_00003282-RA:exon:1885;Parent=Mmel_00003282-RA;
Scv2yLs_4477	maker	exon	8563860	8564091	.	+	.	ID=Mmel_00003282-RA:exon:1886;Parent=Mmel_00003282-RA;
Scv2yLs_4477	maker	CDS	8562753	8562760	.	+	0	ID=Mmel_00003282-RA:cds;Parent=Mmel_00003282-RA;
Scv2yLs_4477	maker	CDS	8563860	8564091	.	+	1	ID=Mmel_00003282-RA:cds;Parent=Mmel_00003282-RA;
Scv2yLs_4477	maker	gene	8656013	8681706	.	+	.	ID=Mmel_00003283;Name=Mmel_00003283;Alias=augustus_masked-Scv2yLs_4477-processed-gene-87.10;Note=Protein of unknown function;
Scv2yLs_4477	maker	mRNA	8656013	8681706	.	+	.	ID=Mmel_00003283-RA;Parent=Mmel_00003283;Name=Mmel_00003283-RA;Alias=augustus_masked-Scv2yLs_4477-processed-gene-87.10-mRNA-1;_AED=0.59;_QI=612|0.1|0.18|0.36|1|1|11|0|280;_eAED=0.59;Note=Protein of unknown function;
Scv2yLs_4477	maker	exon	8656013	8656059	.	+	.	ID=Mmel_00003283-RA:exon:1887;Parent=Mmel_00003283-RA;
Scv2yLs_4477	maker	exon	8658502	8658544	.	+	.	ID=Mmel_00003283-RA:exon:1888;Parent=Mmel_00003283-RA;
Scv2yLs_4477	maker	exon	8659801	8660150	.	+	.	ID=Mmel_00003283-RA:exon:1889;Parent=Mmel_00003283-RA;
Scv2yLs_4477	maker	exon	8664998	8665170	.	+	.	ID=Mmel_00003283-RA:exon:1890;Parent=Mmel_00003283-RA;
Scv2yLs_4477	maker	exon	8666592	8666628	.	+	.	ID=Mmel_00003283-RA:exon:1891;Parent=Mmel_00003283-RA;
Scv2yLs_4477	maker	exon	8673494	8673580	.	+	.	ID=Mmel_00003283-RA:exon:1892;Parent=Mmel_00003283-RA;
Scv2yLs_4477	maker	exon	8674896	8675084	.	+	.	ID=Mmel_00003283-RA:exon:1893;Parent=Mmel_00003283-RA;
Scv2yLs_4477	maker	exon	8676806	8676961	.	+	.	ID=Mmel_00003283-RA:exon:1894;Parent=Mmel_00003283-RA;
Scv2yLs_4477	maker	exon	8677797	8677928	.	+	.	ID=Mmel_00003283-RA:exon:1895;Parent=Mmel_00003283-RA;
Scv2yLs_4477	maker	exon	8679416	8679447	.	+	.	ID=Mmel_00003283-RA:exon:1896;Parent=Mmel_00003283-RA;
Scv2yLs_4477	maker	exon	8681498	8681706	.	+	.	ID=Mmel_00003283-RA:exon:1897;Parent=Mmel_00003283-RA;
Scv2yLs_4477	maker	five_prime_UTR	8656013	8656059	.	+	.	ID=Mmel_00003283-RA:five_prime_utr;Parent=Mmel_00003283-RA;
Scv2yLs_4477	maker	five_prime_UTR	8658502	8658544	.	+	.	ID=Mmel_00003283-RA:five_prime_utr;Parent=Mmel_00003283-RA;
Scv2yLs_4477	maker	five_prime_UTR	8659801	8660150	.	+	.	ID=Mmel_00003283-RA:five_prime_utr;Parent=Mmel_00003283-RA;
Scv2yLs_4477	maker	five_prime_UTR	8664998	8665169	.	+	.	ID=Mmel_00003283-RA:five_prime_utr;Parent=Mmel_00003283-RA;
Scv2yLs_4477	maker	CDS	8665170	8665170	.	+	0	ID=Mmel_00003283-RA:cds;Parent=Mmel_00003283-RA;
Scv2yLs_4477	maker	CDS	8666592	8666628	.	+	2	ID=Mmel_00003283-RA:cds;Parent=Mmel_00003283-RA;
Scv2yLs_4477	maker	CDS	8673494	8673580	.	+	1	ID=Mmel_00003283-RA:cds;Parent=Mmel_00003283-RA;
Scv2yLs_4477	maker	CDS	8674896	8675084	.	+	1	ID=Mmel_00003283-RA:cds;Parent=Mmel_00003283-RA;
Scv2yLs_4477	maker	CDS	8676806	8676961	.	+	1	ID=Mmel_00003283-RA:cds;Parent=Mmel_00003283-RA;
Scv2yLs_4477	maker	CDS	8677797	8677928	.	+	1	ID=Mmel_00003283-RA:cds;Parent=Mmel_00003283-RA;
Scv2yLs_4477	maker	CDS	8679416	8679447	.	+	1	ID=Mmel_00003283-RA:cds;Parent=Mmel_00003283-RA;
Scv2yLs_4477	maker	CDS	8681498	8681706	.	+	2	ID=Mmel_00003283-RA:cds;Parent=Mmel_00003283-RA;
Scv2yLs_4477	maker	gene	8942424	8972504	.	+	.	ID=Mmel_00003284;Name=Mmel_00003284;Alias=maker-Scv2yLs_4477-augustus-gene-89.11;Note=Similar to BMPR1B: Bone morphogenetic protein receptor type-1B (Gallus gallus OX%3D9031);Dbxref=InterPro:IPR000472,InterPro:IPR001245,InterPro:IPR003605,PFAM:PF01064,PFAM:PF07714,PFAM:PF08515;Ontology_term=GO:0004672,GO:0004675,GO:0005524,GO:0006468,GO:0016020;
Scv2yLs_4477	maker	mRNA	8942424	8972504	.	+	.	ID=Mmel_00003284-RA;Parent=Mmel_00003284;Name=Mmel_00003284-RA;Alias=maker-Scv2yLs_4477-augustus-gene-89.11-mRNA-1;_AED=0.25;_QI=0|0|0|0.90|1|1|11|0|530;_eAED=0.25;Note=Similar to BMPR1B: Bone morphogenetic protein receptor type-1B (Gallus gallus OX%3D9031);Dbxref=InterPro:IPR000472,InterPro:IPR001245,InterPro:IPR003605,PFAM:PF01064,PFAM:PF07714,PFAM:PF08515;Ontology_term=GO:0004672,GO:0004675,GO:0005524,GO:0006468,GO:0016020;
Scv2yLs_4477	maker	exon	8942424	8942493	.	+	.	ID=Mmel_00003284-RA:exon:1898;Parent=Mmel_00003284-RA;
Scv2yLs_4477	maker	exon	8945929	8946085	.	+	.	ID=Mmel_00003284-RA:exon:1899;Parent=Mmel_00003284-RA;
Scv2yLs_4477	maker	exon	8953709	8953811	.	+	.	ID=Mmel_00003284-RA:exon:1900;Parent=Mmel_00003284-RA;
Scv2yLs_4477	maker	exon	8954827	8954929	.	+	.	ID=Mmel_00003284-RA:exon:1901;Parent=Mmel_00003284-RA;
Scv2yLs_4477	maker	exon	8960964	8961060	.	+	.	ID=Mmel_00003284-RA:exon:1902;Parent=Mmel_00003284-RA;
Scv2yLs_4477	maker	exon	8961869	8962007	.	+	.	ID=Mmel_00003284-RA:exon:1903;Parent=Mmel_00003284-RA;
Scv2yLs_4477	maker	exon	8966836	8967028	.	+	.	ID=Mmel_00003284-RA:exon:1904;Parent=Mmel_00003284-RA;
Scv2yLs_4477	maker	exon	8967471	8967768	.	+	.	ID=Mmel_00003284-RA:exon:1905;Parent=Mmel_00003284-RA;
Scv2yLs_4477	maker	exon	8970083	8970258	.	+	.	ID=Mmel_00003284-RA:exon:1906;Parent=Mmel_00003284-RA;
Scv2yLs_4477	maker	exon	8971531	8971661	.	+	.	ID=Mmel_00003284-RA:exon:1907;Parent=Mmel_00003284-RA;
Scv2yLs_4477	maker	exon	8972379	8972504	.	+	.	ID=Mmel_00003284-RA:exon:1908;Parent=Mmel_00003284-RA;
Scv2yLs_4477	maker	CDS	8942424	8942493	.	+	0	ID=Mmel_00003284-RA:cds;Parent=Mmel_00003284-RA;
Scv2yLs_4477	maker	CDS	8945929	8946085	.	+	2	ID=Mmel_00003284-RA:cds;Parent=Mmel_00003284-RA;
Scv2yLs_4477	maker	CDS	8953709	8953811	.	+	1	ID=Mmel_00003284-RA:cds;Parent=Mmel_00003284-RA;
Scv2yLs_4477	maker	CDS	8954827	8954929	.	+	0	ID=Mmel_00003284-RA:cds;Parent=Mmel_00003284-RA;
Scv2yLs_4477	maker	CDS	8960964	8961060	.	+	2	ID=Mmel_00003284-RA:cds;Parent=Mmel_00003284-RA;
Scv2yLs_4477	maker	CDS	8961869	8962007	.	+	1	ID=Mmel_00003284-RA:cds;Parent=Mmel_00003284-RA;
Scv2yLs_4477	maker	CDS	8966836	8967028	.	+	0	ID=Mmel_00003284-RA:cds;Parent=Mmel_00003284-RA;
Scv2yLs_4477	maker	CDS	8967471	8967768	.	+	2	ID=Mmel_00003284-RA:cds;Parent=Mmel_00003284-RA;
Scv2yLs_4477	maker	CDS	8970083	8970258	.	+	1	ID=Mmel_00003284-RA:cds;Parent=Mmel_00003284-RA;
Scv2yLs_4477	maker	CDS	8971531	8971661	.	+	2	ID=Mmel_00003284-RA:cds;Parent=Mmel_00003284-RA;
Scv2yLs_4477	maker	CDS	8972379	8972504	.	+	0	ID=Mmel_00003284-RA:cds;Parent=Mmel_00003284-RA;
Scv2yLs_4477	maker	gene	8983308	9011233	.	-	.	ID=Mmel_00003285;Name=Mmel_00003285;Alias=maker-Scv2yLs_4477-augustus-gene-91.0;Note=Similar to UNC5C: Netrin receptor UNC5C (Gallus gallus OX%3D9031);Dbxref=InterPro:IPR000488,InterPro:IPR000906,InterPro:IPR033772,PFAM:PF00531,PFAM:PF00791,PFAM:PF17217;Ontology_term=GO:0005515,GO:0007165;
Scv2yLs_4477	maker	mRNA	8983308	9011233	.	-	.	ID=Mmel_00003285-RA;Parent=Mmel_00003285;Name=Mmel_00003285-RA;Alias=maker-Scv2yLs_4477-augustus-gene-91.0-mRNA-1;_AED=0.06;_QI=0|0|0|0.9|0.88|0.8|10|0|598;_eAED=0.06;Note=Similar to UNC5C: Netrin receptor UNC5C (Gallus gallus OX%3D9031);Dbxref=InterPro:IPR000488,InterPro:IPR000906,InterPro:IPR033772,PFAM:PF00531,PFAM:PF00791,PFAM:PF17217;Ontology_term=GO:0005515,GO:0007165;
Scv2yLs_4477	maker	exon	9011148	9011233	.	-	.	ID=Mmel_00003285-RA:exon:1918;Parent=Mmel_00003285-RA;
Scv2yLs_4477	maker	exon	9009807	9010021	.	-	.	ID=Mmel_00003285-RA:exon:1917;Parent=Mmel_00003285-RA;
Scv2yLs_4477	maker	exon	9008246	9008590	.	-	.	ID=Mmel_00003285-RA:exon:1916;Parent=Mmel_00003285-RA;
Scv2yLs_4477	maker	exon	9005185	9005272	.	-	.	ID=Mmel_00003285-RA:exon:1915;Parent=Mmel_00003285-RA;
Scv2yLs_4477	maker	exon	8995771	8995939	.	-	.	ID=Mmel_00003285-RA:exon:1914;Parent=Mmel_00003285-RA;
Scv2yLs_4477	maker	exon	8993713	8993946	.	-	.	ID=Mmel_00003285-RA:exon:1913;Parent=Mmel_00003285-RA;
Scv2yLs_4477	maker	exon	8988592	8988741	.	-	.	ID=Mmel_00003285-RA:exon:1912;Parent=Mmel_00003285-RA;
Scv2yLs_4477	maker	exon	8988193	8988357	.	-	.	ID=Mmel_00003285-RA:exon:1911;Parent=Mmel_00003285-RA;
Scv2yLs_4477	maker	exon	8983710	8983888	.	-	.	ID=Mmel_00003285-RA:exon:1910;Parent=Mmel_00003285-RA;
Scv2yLs_4477	maker	exon	8983308	8983473	.	-	.	ID=Mmel_00003285-RA:exon:1909;Parent=Mmel_00003285-RA;
Scv2yLs_4477	maker	CDS	9011148	9011233	.	-	0	ID=Mmel_00003285-RA:cds;Parent=Mmel_00003285-RA;
Scv2yLs_4477	maker	CDS	9009807	9010021	.	-	1	ID=Mmel_00003285-RA:cds;Parent=Mmel_00003285-RA;
Scv2yLs_4477	maker	CDS	9008246	9008590	.	-	2	ID=Mmel_00003285-RA:cds;Parent=Mmel_00003285-RA;
Scv2yLs_4477	maker	CDS	9005185	9005272	.	-	2	ID=Mmel_00003285-RA:cds;Parent=Mmel_00003285-RA;
Scv2yLs_4477	maker	CDS	8995771	8995939	.	-	1	ID=Mmel_00003285-RA:cds;Parent=Mmel_00003285-RA;
Scv2yLs_4477	maker	CDS	8993713	8993946	.	-	0	ID=Mmel_00003285-RA:cds;Parent=Mmel_00003285-RA;
Scv2yLs_4477	maker	CDS	8988592	8988741	.	-	0	ID=Mmel_00003285-RA:cds;Parent=Mmel_00003285-RA;
Scv2yLs_4477	maker	CDS	8988193	8988357	.	-	0	ID=Mmel_00003285-RA:cds;Parent=Mmel_00003285-RA;
Scv2yLs_4477	maker	CDS	8983710	8983888	.	-	0	ID=Mmel_00003285-RA:cds;Parent=Mmel_00003285-RA;
Scv2yLs_4477	maker	CDS	8983308	8983473	.	-	1	ID=Mmel_00003285-RA:cds;Parent=Mmel_00003285-RA;
Scv2yLs_4477	maker	gene	10107720	10133296	.	+	.	ID=Mmel_00003286;Name=Mmel_00003286;Alias=maker-Scv2yLs_4477-snap-gene-101.6;Note=Similar to RAP1GDS1: Rap1 GTPase-GDP dissociation stimulator 1 (Homo sapiens OX%3D9606);Dbxref=InterPro:IPR000225,PFAM:PF00514;Ontology_term=GO:0005515;
Scv2yLs_4477	maker	mRNA	10107720	10133296	.	+	.	ID=Mmel_00003286-RA;Parent=Mmel_00003286;Name=Mmel_00003286-RA;Alias=maker-Scv2yLs_4477-snap-gene-101.6-mRNA-1;_AED=0.38;_QI=0|0.1|0.09|1|0.9|0.90|11|172|486;_eAED=0.38;Note=Similar to RAP1GDS1: Rap1 GTPase-GDP dissociation stimulator 1 (Homo sapiens OX%3D9606);Dbxref=InterPro:IPR000225,PFAM:PF00514;Ontology_term=GO:0005515;
Scv2yLs_4477	maker	exon	10107720	10107864	.	+	.	ID=Mmel_00003286-RA:exon:1919;Parent=Mmel_00003286-RA;
Scv2yLs_4477	maker	exon	10115708	10115836	.	+	.	ID=Mmel_00003286-RA:exon:1920;Parent=Mmel_00003286-RA;
Scv2yLs_4477	maker	exon	10118151	10118276	.	+	.	ID=Mmel_00003286-RA:exon:1921;Parent=Mmel_00003286-RA;
Scv2yLs_4477	maker	exon	10120838	10120981	.	+	.	ID=Mmel_00003286-RA:exon:1922;Parent=Mmel_00003286-RA;
Scv2yLs_4477	maker	exon	10121244	10121375	.	+	.	ID=Mmel_00003286-RA:exon:1923;Parent=Mmel_00003286-RA;
Scv2yLs_4477	maker	exon	10121781	10121915	.	+	.	ID=Mmel_00003286-RA:exon:1924;Parent=Mmel_00003286-RA;
Scv2yLs_4477	maker	exon	10123488	10123613	.	+	.	ID=Mmel_00003286-RA:exon:1925;Parent=Mmel_00003286-RA;
Scv2yLs_4477	maker	exon	10124610	10124749	.	+	.	ID=Mmel_00003286-RA:exon:1926;Parent=Mmel_00003286-RA;
Scv2yLs_4477	maker	exon	10127386	10127512	.	+	.	ID=Mmel_00003286-RA:exon:1927;Parent=Mmel_00003286-RA;
Scv2yLs_4477	maker	exon	10128785	10128913	.	+	.	ID=Mmel_00003286-RA:exon:1928;Parent=Mmel_00003286-RA;
Scv2yLs_4477	maker	exon	10132997	10133296	.	+	.	ID=Mmel_00003286-RA:exon:1929;Parent=Mmel_00003286-RA;
Scv2yLs_4477	maker	CDS	10107720	10107864	.	+	0	ID=Mmel_00003286-RA:cds;Parent=Mmel_00003286-RA;
Scv2yLs_4477	maker	CDS	10115708	10115836	.	+	2	ID=Mmel_00003286-RA:cds;Parent=Mmel_00003286-RA;
Scv2yLs_4477	maker	CDS	10118151	10118276	.	+	2	ID=Mmel_00003286-RA:cds;Parent=Mmel_00003286-RA;
Scv2yLs_4477	maker	CDS	10120838	10120981	.	+	2	ID=Mmel_00003286-RA:cds;Parent=Mmel_00003286-RA;
Scv2yLs_4477	maker	CDS	10121244	10121375	.	+	2	ID=Mmel_00003286-RA:cds;Parent=Mmel_00003286-RA;
Scv2yLs_4477	maker	CDS	10121781	10121915	.	+	2	ID=Mmel_00003286-RA:cds;Parent=Mmel_00003286-RA;
Scv2yLs_4477	maker	CDS	10123488	10123613	.	+	2	ID=Mmel_00003286-RA:cds;Parent=Mmel_00003286-RA;
Scv2yLs_4477	maker	CDS	10124610	10124749	.	+	2	ID=Mmel_00003286-RA:cds;Parent=Mmel_00003286-RA;
Scv2yLs_4477	maker	CDS	10127386	10127512	.	+	0	ID=Mmel_00003286-RA:cds;Parent=Mmel_00003286-RA;
Scv2yLs_4477	maker	CDS	10128785	10128913	.	+	2	ID=Mmel_00003286-RA:cds;Parent=Mmel_00003286-RA;
Scv2yLs_4477	maker	CDS	10132997	10133124	.	+	2	ID=Mmel_00003286-RA:cds;Parent=Mmel_00003286-RA;
Scv2yLs_4477	maker	three_prime_UTR	10133125	10133296	.	+	.	ID=Mmel_00003286-RA:three_prime_utr;Parent=Mmel_00003286-RA;
Scv2yLs_4477	maker	gene	10272875	10297656	.	+	.	ID=Mmel_00003289;Name=Mmel_00003289;Alias=augustus_masked-Scv2yLs_4477-processed-gene-102.20;Note=Similar to METAP1: Methionine aminopeptidase 1 (Gallus gallus OX%3D9031);Dbxref=InterPro:IPR000994,InterPro:IPR031615,PFAM:PF00557,PFAM:PF15801;
Scv2yLs_4477	maker	mRNA	10272875	10297656	.	+	.	ID=Mmel_00003289-RA;Parent=Mmel_00003289;Name=Mmel_00003289-RA;Alias=augustus_masked-Scv2yLs_4477-processed-gene-102.20-mRNA-1;_AED=0.44;_QI=0|0|0|0.75|1|1|12|0|438;_eAED=0.44;Note=Similar to METAP1: Methionine aminopeptidase 1 (Gallus gallus OX%3D9031);Dbxref=InterPro:IPR000994,InterPro:IPR031615,PFAM:PF00557,PFAM:PF15801;
Scv2yLs_4477	maker	exon	10272875	10272994	.	+	.	ID=Mmel_00003289-RA:exon:1930;Parent=Mmel_00003289-RA;
Scv2yLs_4477	maker	exon	10279903	10280071	.	+	.	ID=Mmel_00003289-RA:exon:1931;Parent=Mmel_00003289-RA;
Scv2yLs_4477	maker	exon	10284723	10284835	.	+	.	ID=Mmel_00003289-RA:exon:1932;Parent=Mmel_00003289-RA;
Scv2yLs_4477	maker	exon	10286119	10286179	.	+	.	ID=Mmel_00003289-RA:exon:1933;Parent=Mmel_00003289-RA;
Scv2yLs_4477	maker	exon	10287235	10287270	.	+	.	ID=Mmel_00003289-RA:exon:1934;Parent=Mmel_00003289-RA;
Scv2yLs_4477	maker	exon	10287375	10287466	.	+	.	ID=Mmel_00003289-RA:exon:1935;Parent=Mmel_00003289-RA;
Scv2yLs_4477	maker	exon	10288195	10288278	.	+	.	ID=Mmel_00003289-RA:exon:1936;Parent=Mmel_00003289-RA;
Scv2yLs_4477	maker	exon	10289762	10289900	.	+	.	ID=Mmel_00003289-RA:exon:1937;Parent=Mmel_00003289-RA;
Scv2yLs_4477	maker	exon	10292483	10292614	.	+	.	ID=Mmel_00003289-RA:exon:1938;Parent=Mmel_00003289-RA;
Scv2yLs_4477	maker	exon	10295005	10295148	.	+	.	ID=Mmel_00003289-RA:exon:1939;Parent=Mmel_00003289-RA;
Scv2yLs_4477	maker	exon	10297263	10297328	.	+	.	ID=Mmel_00003289-RA:exon:1940;Parent=Mmel_00003289-RA;
Scv2yLs_4477	maker	exon	10297496	10297656	.	+	.	ID=Mmel_00003289-RA:exon:1941;Parent=Mmel_00003289-RA;
Scv2yLs_4477	maker	CDS	10272875	10272994	.	+	0	ID=Mmel_00003289-RA:cds;Parent=Mmel_00003289-RA;
Scv2yLs_4477	maker	CDS	10279903	10280071	.	+	0	ID=Mmel_00003289-RA:cds;Parent=Mmel_00003289-RA;
Scv2yLs_4477	maker	CDS	10284723	10284835	.	+	2	ID=Mmel_00003289-RA:cds;Parent=Mmel_00003289-RA;
Scv2yLs_4477	maker	CDS	10286119	10286179	.	+	0	ID=Mmel_00003289-RA:cds;Parent=Mmel_00003289-RA;
Scv2yLs_4477	maker	CDS	10287235	10287270	.	+	2	ID=Mmel_00003289-RA:cds;Parent=Mmel_00003289-RA;
Scv2yLs_4477	maker	CDS	10287375	10287466	.	+	2	ID=Mmel_00003289-RA:cds;Parent=Mmel_00003289-RA;
Scv2yLs_4477	maker	CDS	10288195	10288278	.	+	0	ID=Mmel_00003289-RA:cds;Parent=Mmel_00003289-RA;
Scv2yLs_4477	maker	CDS	10289762	10289900	.	+	0	ID=Mmel_00003289-RA:cds;Parent=Mmel_00003289-RA;
Scv2yLs_4477	maker	CDS	10292483	10292614	.	+	2	ID=Mmel_00003289-RA:cds;Parent=Mmel_00003289-RA;
Scv2yLs_4477	maker	CDS	10295005	10295148	.	+	2	ID=Mmel_00003289-RA:cds;Parent=Mmel_00003289-RA;
Scv2yLs_4477	maker	CDS	10297263	10297328	.	+	2	ID=Mmel_00003289-RA:cds;Parent=Mmel_00003289-RA;
Scv2yLs_4477	maker	CDS	10297496	10297656	.	+	2	ID=Mmel_00003289-RA:cds;Parent=Mmel_00003289-RA;
Scv2yLs_4477	maker	gene	10245383	10265307	.	-	.	ID=Mmel_00003288;Name=Mmel_00003288;Alias=maker-Scv2yLs_4477-snap-gene-102.17;Note=Similar to Eif4e: Eukaryotic translation initiation factor 4E (Rattus norvegicus OX%3D10116);Dbxref=InterPro:IPR001040,PFAM:PF01652;Ontology_term=GO:0003723,GO:0003743,GO:0005737,GO:0006413;
Scv2yLs_4477	maker	mRNA	10245383	10265307	.	-	.	ID=Mmel_00003288-RA;Parent=Mmel_00003288;Name=Mmel_00003288-RA;Alias=maker-Scv2yLs_4477-snap-gene-102.17-mRNA-1;_AED=0.40;_QI=28|1|1|1|1|1|7|746|217;_eAED=0.40;Note=Similar to Eif4e: Eukaryotic translation initiation factor 4E (Rattus norvegicus OX%3D10116);Dbxref=InterPro:IPR001040,PFAM:PF01652;Ontology_term=GO:0003723,GO:0003743,GO:0005737,GO:0006413;
Scv2yLs_4477	maker	exon	10245383	10246243	.	-	.	ID=Mmel_00003288-RA:exon:1948;Parent=Mmel_00003288-RA;
Scv2yLs_4477	maker	exon	10248124	10248263	.	-	.	ID=Mmel_00003288-RA:exon:1947;Parent=Mmel_00003288-RA;
Scv2yLs_4477	maker	exon	10250743	10250856	.	-	.	ID=Mmel_00003288-RA:exon:1946;Parent=Mmel_00003288-RA;
Scv2yLs_4477	maker	exon	10252730	10252793	.	-	.	ID=Mmel_00003288-RA:exon:1945;Parent=Mmel_00003288-RA;
Scv2yLs_4477	maker	exon	10254720	10254815	.	-	.	ID=Mmel_00003288-RA:exon:1944;Parent=Mmel_00003288-RA;
Scv2yLs_4477	maker	exon	10256464	10256570	.	-	.	ID=Mmel_00003288-RA:exon:1943;Parent=Mmel_00003288-RA;
Scv2yLs_4477	maker	exon	10265262	10265307	.	-	.	ID=Mmel_00003288-RA:exon:1942;Parent=Mmel_00003288-RA;
Scv2yLs_4477	maker	five_prime_UTR	10265280	10265307	.	-	.	ID=Mmel_00003288-RA:five_prime_utr;Parent=Mmel_00003288-RA;
Scv2yLs_4477	maker	CDS	10265262	10265279	.	-	0	ID=Mmel_00003288-RA:cds;Parent=Mmel_00003288-RA;
Scv2yLs_4477	maker	CDS	10256464	10256570	.	-	0	ID=Mmel_00003288-RA:cds;Parent=Mmel_00003288-RA;
Scv2yLs_4477	maker	CDS	10254720	10254815	.	-	1	ID=Mmel_00003288-RA:cds;Parent=Mmel_00003288-RA;
Scv2yLs_4477	maker	CDS	10252730	10252793	.	-	1	ID=Mmel_00003288-RA:cds;Parent=Mmel_00003288-RA;
Scv2yLs_4477	maker	CDS	10250743	10250856	.	-	0	ID=Mmel_00003288-RA:cds;Parent=Mmel_00003288-RA;
Scv2yLs_4477	maker	CDS	10248124	10248263	.	-	0	ID=Mmel_00003288-RA:cds;Parent=Mmel_00003288-RA;
Scv2yLs_4477	maker	CDS	10246129	10246243	.	-	1	ID=Mmel_00003288-RA:cds;Parent=Mmel_00003288-RA;
Scv2yLs_4477	maker	three_prime_UTR	10245383	10246128	.	-	.	ID=Mmel_00003288-RA:three_prime_utr;Parent=Mmel_00003288-RA;
Scv2yLs_4477	maker	gene	10301994	10311707	.	-	.	ID=Mmel_00003290;Name=Mmel_00003290;Alias=maker-Scv2yLs_4477-augustus-gene-102.3;Note=Similar to Alcohol dehydrogenase class-3 (Saara hardwickii OX%3D40250);Dbxref=InterPro:IPR013149,InterPro:IPR013154,PFAM:PF00107,PFAM:PF08240;Ontology_term=GO:0055114;
Scv2yLs_4477	maker	mRNA	10301994	10311707	.	-	.	ID=Mmel_00003290-RA;Parent=Mmel_00003290;Name=Mmel_00003290-RA;Alias=maker-Scv2yLs_4477-augustus-gene-102.3-mRNA-1;_AED=0.38;_QI=0|0.37|0.33|0.77|1|1|9|0|436;_eAED=0.42;Note=Similar to Alcohol dehydrogenase class-3 (Saara hardwickii OX%3D40250);Dbxref=InterPro:IPR013149,InterPro:IPR013154,PFAM:PF00107,PFAM:PF08240;Ontology_term=GO:0055114;
Scv2yLs_4477	maker	exon	10311570	10311707	.	-	.	ID=Mmel_00003290-RA:exon:1957;Parent=Mmel_00003290-RA;
Scv2yLs_4477	maker	exon	10308717	10308818	.	-	.	ID=Mmel_00003290-RA:exon:1956;Parent=Mmel_00003290-RA;
Scv2yLs_4477	maker	exon	10307710	10307851	.	-	.	ID=Mmel_00003290-RA:exon:1955;Parent=Mmel_00003290-RA;
Scv2yLs_4477	maker	exon	10307010	10307097	.	-	.	ID=Mmel_00003290-RA:exon:1954;Parent=Mmel_00003290-RA;
Scv2yLs_4477	maker	exon	10305998	10306217	.	-	.	ID=Mmel_00003290-RA:exon:1953;Parent=Mmel_00003290-RA;
Scv2yLs_4477	maker	exon	10305220	10305480	.	-	.	ID=Mmel_00003290-RA:exon:1952;Parent=Mmel_00003290-RA;
Scv2yLs_4477	maker	exon	10304350	10304485	.	-	.	ID=Mmel_00003290-RA:exon:1951;Parent=Mmel_00003290-RA;
Scv2yLs_4477	maker	exon	10303380	10303518	.	-	.	ID=Mmel_00003290-RA:exon:1950;Parent=Mmel_00003290-RA;
Scv2yLs_4477	maker	exon	10301994	10302078	.	-	.	ID=Mmel_00003290-RA:exon:1949;Parent=Mmel_00003290-RA;
Scv2yLs_4477	maker	CDS	10311570	10311707	.	-	0	ID=Mmel_00003290-RA:cds;Parent=Mmel_00003290-RA;
Scv2yLs_4477	maker	CDS	10308717	10308818	.	-	0	ID=Mmel_00003290-RA:cds;Parent=Mmel_00003290-RA;
Scv2yLs_4477	maker	CDS	10307710	10307851	.	-	0	ID=Mmel_00003290-RA:cds;Parent=Mmel_00003290-RA;
Scv2yLs_4477	maker	CDS	10307010	10307097	.	-	2	ID=Mmel_00003290-RA:cds;Parent=Mmel_00003290-RA;
Scv2yLs_4477	maker	CDS	10305998	10306217	.	-	1	ID=Mmel_00003290-RA:cds;Parent=Mmel_00003290-RA;
Scv2yLs_4477	maker	CDS	10305220	10305480	.	-	0	ID=Mmel_00003290-RA:cds;Parent=Mmel_00003290-RA;
Scv2yLs_4477	maker	CDS	10304350	10304485	.	-	0	ID=Mmel_00003290-RA:cds;Parent=Mmel_00003290-RA;
Scv2yLs_4477	maker	CDS	10303380	10303518	.	-	2	ID=Mmel_00003290-RA:cds;Parent=Mmel_00003290-RA;
Scv2yLs_4477	maker	CDS	10301994	10302078	.	-	1	ID=Mmel_00003290-RA:cds;Parent=Mmel_00003290-RA;
Scv2yLs_4477	maker	gene	10142846	10150256	.	-	.	ID=Mmel_00003287;Name=Mmel_00003287;Alias=maker-Scv2yLs_4477-snap-gene-102.16;Note=Similar to TSPAN5: Tetraspanin-5 (Bos taurus OX%3D9913);Dbxref=InterPro:IPR018499,PFAM:PF00335;Ontology_term=GO:0016021;
Scv2yLs_4477	maker	mRNA	10142846	10150256	.	-	.	ID=Mmel_00003287-RA;Parent=Mmel_00003287;Name=Mmel_00003287-RA;Alias=maker-Scv2yLs_4477-snap-gene-102.16-mRNA-1;_AED=0.44;_QI=0|0|0|1|1|1|5|0|203;_eAED=0.44;Note=Similar to TSPAN5: Tetraspanin-5 (Bos taurus OX%3D9913);Dbxref=InterPro:IPR018499,PFAM:PF00335;Ontology_term=GO:0016021;
Scv2yLs_4477	maker	exon	10150110	10150256	.	-	.	ID=Mmel_00003287-RA:exon:1962;Parent=Mmel_00003287-RA;
Scv2yLs_4477	maker	exon	10148103	10148273	.	-	.	ID=Mmel_00003287-RA:exon:1961;Parent=Mmel_00003287-RA;
Scv2yLs_4477	maker	exon	10146154	10146279	.	-	.	ID=Mmel_00003287-RA:exon:1960;Parent=Mmel_00003287-RA;
Scv2yLs_4477	maker	exon	10143092	10143139	.	-	.	ID=Mmel_00003287-RA:exon:1959;Parent=Mmel_00003287-RA;
Scv2yLs_4477	maker	exon	10142846	10142962	.	-	.	ID=Mmel_00003287-RA:exon:1958;Parent=Mmel_00003287-RA;
Scv2yLs_4477	maker	CDS	10150110	10150256	.	-	0	ID=Mmel_00003287-RA:cds;Parent=Mmel_00003287-RA;
Scv2yLs_4477	maker	CDS	10148103	10148273	.	-	0	ID=Mmel_00003287-RA:cds;Parent=Mmel_00003287-RA;
Scv2yLs_4477	maker	CDS	10146154	10146279	.	-	0	ID=Mmel_00003287-RA:cds;Parent=Mmel_00003287-RA;
Scv2yLs_4477	maker	CDS	10143092	10143139	.	-	0	ID=Mmel_00003287-RA:cds;Parent=Mmel_00003287-RA;
Scv2yLs_4477	maker	CDS	10142846	10142962	.	-	0	ID=Mmel_00003287-RA:cds;Parent=Mmel_00003287-RA;
Scv2yLs_1412	maker	gene	58702	63757	.	+	.	ID=Mmel_00013649;Name=Mmel_00013649;Alias=maker-Scv2yLs_1412-snap-gene-0.10;Note=Similar to LCMT1: Leucine carboxyl methyltransferase 1 (Bos taurus OX%3D9913);Dbxref=InterPro:IPR007213,PFAM:PF04072;Ontology_term=GO:0008168,GO:0032259;
Scv2yLs_1412	maker	mRNA	58702	63757	.	+	.	ID=Mmel_00013649-RA;Parent=Mmel_00013649;Name=Mmel_00013649-RA;Alias=maker-Scv2yLs_1412-snap-gene-0.10-mRNA-1;_AED=0.41;_QI=0|0|0|0.83|0.6|0.66|6|0|246;_eAED=0.41;Note=Similar to LCMT1: Leucine carboxyl methyltransferase 1 (Bos taurus OX%3D9913);Dbxref=InterPro:IPR007213,PFAM:PF04072;Ontology_term=GO:0008168,GO:0032259;
Scv2yLs_1412	maker	exon	58702	58706	.	+	.	ID=Mmel_00013649-RA:exon:3361;Parent=Mmel_00013649-RA;
Scv2yLs_1412	maker	exon	59328	59408	.	+	.	ID=Mmel_00013649-RA:exon:3362;Parent=Mmel_00013649-RA;
Scv2yLs_1412	maker	exon	60661	60781	.	+	.	ID=Mmel_00013649-RA:exon:3363;Parent=Mmel_00013649-RA;
Scv2yLs_1412	maker	exon	61411	61512	.	+	.	ID=Mmel_00013649-RA:exon:3364;Parent=Mmel_00013649-RA;
Scv2yLs_1412	maker	exon	62170	62261	.	+	.	ID=Mmel_00013649-RA:exon:3365;Parent=Mmel_00013649-RA;
Scv2yLs_1412	maker	exon	63418	63757	.	+	.	ID=Mmel_00013649-RA:exon:3366;Parent=Mmel_00013649-RA;
Scv2yLs_1412	maker	CDS	58702	58706	.	+	0	ID=Mmel_00013649-RA:cds;Parent=Mmel_00013649-RA;
Scv2yLs_1412	maker	CDS	59328	59408	.	+	1	ID=Mmel_00013649-RA:cds;Parent=Mmel_00013649-RA;
Scv2yLs_1412	maker	CDS	60661	60781	.	+	1	ID=Mmel_00013649-RA:cds;Parent=Mmel_00013649-RA;
Scv2yLs_1412	maker	CDS	61411	61512	.	+	0	ID=Mmel_00013649-RA:cds;Parent=Mmel_00013649-RA;
Scv2yLs_1412	maker	CDS	62170	62261	.	+	0	ID=Mmel_00013649-RA:cds;Parent=Mmel_00013649-RA;
Scv2yLs_1412	maker	CDS	63418	63757	.	+	1	ID=Mmel_00013649-RA:cds;Parent=Mmel_00013649-RA;
Scv2yLs_1412	maker	gene	19700	29249	.	-	.	ID=Mmel_00013648;Name=Mmel_00013648;Alias=snap_masked-Scv2yLs_1412-processed-gene-0.15;Note=Similar to ARHGAP17: Rho GTPase-activating protein 17 (Homo sapiens OX%3D9606);Dbxref=InterPro:IPR000198,InterPro:IPR004148,PFAM:PF00620,PFAM:PF03114;Ontology_term=GO:0005515,GO:0005737,GO:0007165;
Scv2yLs_1412	maker	mRNA	19700	29249	.	-	.	ID=Mmel_00013648-RA;Parent=Mmel_00013648;Name=Mmel_00013648-RA;Alias=snap_masked-Scv2yLs_1412-processed-gene-0.15-mRNA-1;_AED=0.14;_QI=0|0|0|0.92|1|1|14|0|423;_eAED=0.15;Note=Similar to ARHGAP17: Rho GTPase-activating protein 17 (Homo sapiens OX%3D9606);Dbxref=InterPro:IPR000198,InterPro:IPR004148,PFAM:PF00620,PFAM:PF03114;Ontology_term=GO:0005515,GO:0005737,GO:0007165;
Scv2yLs_1412	maker	exon	29206	29249	.	-	.	ID=Mmel_00013648-RA:exon:3380;Parent=Mmel_00013648-RA;
Scv2yLs_1412	maker	exon	28036	28147	.	-	.	ID=Mmel_00013648-RA:exon:3379;Parent=Mmel_00013648-RA;
Scv2yLs_1412	maker	exon	27757	27833	.	-	.	ID=Mmel_00013648-RA:exon:3378;Parent=Mmel_00013648-RA;
Scv2yLs_1412	maker	exon	26996	27107	.	-	.	ID=Mmel_00013648-RA:exon:3377;Parent=Mmel_00013648-RA;
Scv2yLs_1412	maker	exon	26212	26280	.	-	.	ID=Mmel_00013648-RA:exon:3376;Parent=Mmel_00013648-RA;
Scv2yLs_1412	maker	exon	25976	26057	.	-	.	ID=Mmel_00013648-RA:exon:3375;Parent=Mmel_00013648-RA;
Scv2yLs_1412	maker	exon	23771	23898	.	-	.	ID=Mmel_00013648-RA:exon:3374;Parent=Mmel_00013648-RA;
Scv2yLs_1412	maker	exon	23258	23369	.	-	.	ID=Mmel_00013648-RA:exon:3373;Parent=Mmel_00013648-RA;
Scv2yLs_1412	maker	exon	22659	22740	.	-	.	ID=Mmel_00013648-RA:exon:3372;Parent=Mmel_00013648-RA;
Scv2yLs_1412	maker	exon	22158	22238	.	-	.	ID=Mmel_00013648-RA:exon:3371;Parent=Mmel_00013648-RA;
Scv2yLs_1412	maker	exon	21411	21524	.	-	.	ID=Mmel_00013648-RA:exon:3370;Parent=Mmel_00013648-RA;
Scv2yLs_1412	maker	exon	20969	21060	.	-	.	ID=Mmel_00013648-RA:exon:3369;Parent=Mmel_00013648-RA;
Scv2yLs_1412	maker	exon	20687	20843	.	-	.	ID=Mmel_00013648-RA:exon:3368;Parent=Mmel_00013648-RA;
Scv2yLs_1412	maker	exon	19700	19709	.	-	.	ID=Mmel_00013648-RA:exon:3367;Parent=Mmel_00013648-RA;
Scv2yLs_1412	maker	CDS	29206	29249	.	-	0	ID=Mmel_00013648-RA:cds;Parent=Mmel_00013648-RA;
Scv2yLs_1412	maker	CDS	28036	28147	.	-	1	ID=Mmel_00013648-RA:cds;Parent=Mmel_00013648-RA;
Scv2yLs_1412	maker	CDS	27757	27833	.	-	0	ID=Mmel_00013648-RA:cds;Parent=Mmel_00013648-RA;
Scv2yLs_1412	maker	CDS	26996	27107	.	-	1	ID=Mmel_00013648-RA:cds;Parent=Mmel_00013648-RA;
Scv2yLs_1412	maker	CDS	26212	26280	.	-	0	ID=Mmel_00013648-RA:cds;Parent=Mmel_00013648-RA;
Scv2yLs_1412	maker	CDS	25976	26057	.	-	0	ID=Mmel_00013648-RA:cds;Parent=Mmel_00013648-RA;
Scv2yLs_1412	maker	CDS	23771	23898	.	-	2	ID=Mmel_00013648-RA:cds;Parent=Mmel_00013648-RA;
Scv2yLs_1412	maker	CDS	23258	23369	.	-	0	ID=Mmel_00013648-RA:cds;Parent=Mmel_00013648-RA;
Scv2yLs_1412	maker	CDS	22659	22740	.	-	2	ID=Mmel_00013648-RA:cds;Parent=Mmel_00013648-RA;
Scv2yLs_1412	maker	CDS	22158	22238	.	-	1	ID=Mmel_00013648-RA:cds;Parent=Mmel_00013648-RA;
Scv2yLs_1412	maker	CDS	21411	21524	.	-	1	ID=Mmel_00013648-RA:cds;Parent=Mmel_00013648-RA;
Scv2yLs_1412	maker	CDS	20969	21060	.	-	1	ID=Mmel_00013648-RA:cds;Parent=Mmel_00013648-RA;
Scv2yLs_1412	maker	CDS	20687	20843	.	-	2	ID=Mmel_00013648-RA:cds;Parent=Mmel_00013648-RA;
Scv2yLs_1412	maker	CDS	19700	19709	.	-	1	ID=Mmel_00013648-RA:cds;Parent=Mmel_00013648-RA;
Scv2yLs_1412	maker	gene	5826	8780	.	-	.	ID=Mmel_00013646;Name=Mmel_00013646;Alias=augustus_masked-Scv2yLs_1412-processed-gene-0.7;Note=Similar to SLC5A11: Sodium/myo-inositol cotransporter 2 (Oryctolagus cuniculus OX%3D9986);Dbxref=InterPro:IPR001734,PFAM:PF00474;Ontology_term=GO:0016020,GO:0022857,GO:0055085;
Scv2yLs_1412	maker	mRNA	5826	8780	.	-	.	ID=Mmel_00013646-RA;Parent=Mmel_00013646;Name=Mmel_00013646-RA;Alias=augustus_masked-Scv2yLs_1412-processed-gene-0.7-mRNA-1;_AED=0.48;_QI=0|0|0|0.4|1|1|5|0|114;_eAED=0.48;Note=Similar to SLC5A11: Sodium/myo-inositol cotransporter 2 (Oryctolagus cuniculus OX%3D9986);Dbxref=InterPro:IPR001734,PFAM:PF00474;Ontology_term=GO:0016020,GO:0022857,GO:0055085;
Scv2yLs_1412	maker	exon	8763	8780	.	-	.	ID=Mmel_00013646-RA:exon:3385;Parent=Mmel_00013646-RA;
Scv2yLs_1412	maker	exon	6757	6861	.	-	.	ID=Mmel_00013646-RA:exon:3384;Parent=Mmel_00013646-RA;
Scv2yLs_1412	maker	exon	6537	6596	.	-	.	ID=Mmel_00013646-RA:exon:3383;Parent=Mmel_00013646-RA;
Scv2yLs_1412	maker	exon	6074	6178	.	-	.	ID=Mmel_00013646-RA:exon:3382;Parent=Mmel_00013646-RA;
Scv2yLs_1412	maker	exon	5826	5882	.	-	.	ID=Mmel_00013646-RA:exon:3381;Parent=Mmel_00013646-RA;
Scv2yLs_1412	maker	CDS	8763	8780	.	-	0	ID=Mmel_00013646-RA:cds;Parent=Mmel_00013646-RA;
Scv2yLs_1412	maker	CDS	6757	6861	.	-	0	ID=Mmel_00013646-RA:cds;Parent=Mmel_00013646-RA;
Scv2yLs_1412	maker	CDS	6537	6596	.	-	0	ID=Mmel_00013646-RA:cds;Parent=Mmel_00013646-RA;
Scv2yLs_1412	maker	CDS	6074	6178	.	-	0	ID=Mmel_00013646-RA:cds;Parent=Mmel_00013646-RA;
Scv2yLs_1412	maker	CDS	5826	5882	.	-	0	ID=Mmel_00013646-RA:cds;Parent=Mmel_00013646-RA;
Scv2yLs_1412	maker	gene	13682	14135	.	-	.	ID=Mmel_00013647;Name=Mmel_00013647;Alias=maker-Scv2yLs_1412-augustus-gene-0.2;Note=Protein of unknown function;
Scv2yLs_1412	maker	mRNA	13682	14135	.	-	.	ID=Mmel_00013647-RA;Parent=Mmel_00013647;Name=Mmel_00013647-RA;Alias=maker-Scv2yLs_1412-augustus-gene-0.2-mRNA-1;_AED=0.51;_QI=0|0|0|0.5|0|0.5|2|0|127;_eAED=0.53;Note=Protein of unknown function;
Scv2yLs_1412	maker	exon	13967	14135	.	-	.	ID=Mmel_00013647-RA:exon:3387;Parent=Mmel_00013647-RA;
Scv2yLs_1412	maker	exon	13682	13896	.	-	.	ID=Mmel_00013647-RA:exon:3386;Parent=Mmel_00013647-RA;
Scv2yLs_1412	maker	CDS	13967	14135	.	-	0	ID=Mmel_00013647-RA:cds;Parent=Mmel_00013647-RA;
Scv2yLs_1412	maker	CDS	13682	13896	.	-	2	ID=Mmel_00013647-RA:cds;Parent=Mmel_00013647-RA;
Scv2yLs_7399	maker	gene	3262	16048	.	-	.	ID=Mmel_00014214;Name=Mmel_00014214;Alias=maker-Scv2yLs_7399-augustus-gene-0.5;Note=Similar to EPHB3: Ephrin type-B receptor 3 (Fragment) (Gallus gallus OX%3D9031);Dbxref=InterPro:IPR001090,InterPro:IPR001660,InterPro:IPR003961,InterPro:IPR027936,PFAM:PF00041,PFAM:PF00536,PFAM:PF01404,PFAM:PF14575;Ontology_term=GO:0005515;
Scv2yLs_7399	maker	mRNA	3262	16048	.	-	.	ID=Mmel_00014214-RA;Parent=Mmel_00014214;Name=Mmel_00014214-RA;Alias=maker-Scv2yLs_7399-augustus-gene-0.5-mRNA-1;_AED=0.23;_QI=0|0.11|0.1|1|1|0.8|10|287|663;_eAED=0.23;Note=Similar to EPHB3: Ephrin type-B receptor 3 (Fragment) (Gallus gallus OX%3D9031);Dbxref=InterPro:IPR001090,InterPro:IPR001660,InterPro:IPR003961,InterPro:IPR027936,PFAM:PF00041,PFAM:PF00536,PFAM:PF01404,PFAM:PF14575;Ontology_term=GO:0005515;
Scv2yLs_7399	maker	exon	3262	3657	.	-	.	ID=Mmel_00014214-RA:exon:2999;Parent=Mmel_00014214-RA;
Scv2yLs_7399	maker	exon	3976	4121	.	-	.	ID=Mmel_00014214-RA:exon:2998;Parent=Mmel_00014214-RA;
Scv2yLs_7399	maker	exon	5579	5727	.	-	.	ID=Mmel_00014214-RA:exon:2997;Parent=Mmel_00014214-RA;
Scv2yLs_7399	maker	exon	5894	5946	.	-	.	ID=Mmel_00014214-RA:exon:2996;Parent=Mmel_00014214-RA;
Scv2yLs_7399	maker	exon	6359	6464	.	-	.	ID=Mmel_00014214-RA:exon:2995;Parent=Mmel_00014214-RA;
Scv2yLs_7399	maker	exon	6559	6727	.	-	.	ID=Mmel_00014214-RA:exon:2994;Parent=Mmel_00014214-RA;
Scv2yLs_7399	maker	exon	6883	7007	.	-	.	ID=Mmel_00014214-RA:exon:2993;Parent=Mmel_00014214-RA;
Scv2yLs_7399	maker	exon	7791	8126	.	-	.	ID=Mmel_00014214-RA:exon:2992;Parent=Mmel_00014214-RA;
Scv2yLs_7399	maker	exon	8259	8414	.	-	.	ID=Mmel_00014214-RA:exon:2991;Parent=Mmel_00014214-RA;
Scv2yLs_7399	maker	exon	15406	16048	.	-	.	ID=Mmel_00014214-RA:exon:2990;Parent=Mmel_00014214-RA;
Scv2yLs_7399	maker	CDS	15406	16048	.	-	0	ID=Mmel_00014214-RA:cds;Parent=Mmel_00014214-RA;
Scv2yLs_7399	maker	CDS	8259	8414	.	-	2	ID=Mmel_00014214-RA:cds;Parent=Mmel_00014214-RA;
Scv2yLs_7399	maker	CDS	7791	8126	.	-	2	ID=Mmel_00014214-RA:cds;Parent=Mmel_00014214-RA;
Scv2yLs_7399	maker	CDS	6883	7007	.	-	2	ID=Mmel_00014214-RA:cds;Parent=Mmel_00014214-RA;
Scv2yLs_7399	maker	CDS	6559	6727	.	-	0	ID=Mmel_00014214-RA:cds;Parent=Mmel_00014214-RA;
Scv2yLs_7399	maker	CDS	6359	6464	.	-	2	ID=Mmel_00014214-RA:cds;Parent=Mmel_00014214-RA;
Scv2yLs_7399	maker	CDS	5894	5946	.	-	1	ID=Mmel_00014214-RA:cds;Parent=Mmel_00014214-RA;
Scv2yLs_7399	maker	CDS	5579	5727	.	-	2	ID=Mmel_00014214-RA:cds;Parent=Mmel_00014214-RA;
Scv2yLs_7399	maker	CDS	3976	4121	.	-	0	ID=Mmel_00014214-RA:cds;Parent=Mmel_00014214-RA;
Scv2yLs_7399	maker	CDS	3549	3657	.	-	1	ID=Mmel_00014214-RA:cds;Parent=Mmel_00014214-RA;
Scv2yLs_7399	maker	three_prime_UTR	3262	3548	.	-	.	ID=Mmel_00014214-RA:three_prime_utr;Parent=Mmel_00014214-RA;
Scv2yLs_5045	maker	gene	4919	9682	.	-	.	ID=Mmel_00011458;Name=Mmel_00011458;Alias=maker-Scv2yLs_5045-snap-gene-0.5;Note=Similar to DCTN3: Dynactin subunit 3 (Bos taurus OX%3D9913);Dbxref=InterPro:IPR009991,PFAM:PF07426;
Scv2yLs_5045	maker	mRNA	4919	9682	.	-	.	ID=Mmel_00011458-RA;Parent=Mmel_00011458;Name=Mmel_00011458-RA;Alias=maker-Scv2yLs_5045-snap-gene-0.5-mRNA-1;_AED=0.09;_QI=0|0.66|0.57|0.85|0.5|0.42|7|285|157;_eAED=0.09;Note=Similar to DCTN3: Dynactin subunit 3 (Bos taurus OX%3D9913);Dbxref=InterPro:IPR009991,PFAM:PF07426;
Scv2yLs_5045	maker	exon	4919	5293	.	-	.	ID=Mmel_00011458-RA:exon:1946;Parent=Mmel_00011458-RA;
Scv2yLs_5045	maker	exon	5732	5791	.	-	.	ID=Mmel_00011458-RA:exon:1945;Parent=Mmel_00011458-RA;
Scv2yLs_5045	maker	exon	6497	6555	.	-	.	ID=Mmel_00011458-RA:exon:1944;Parent=Mmel_00011458-RA;
Scv2yLs_5045	maker	exon	7076	7159	.	-	.	ID=Mmel_00011458-RA:exon:1943;Parent=Mmel_00011458-RA;
Scv2yLs_5045	maker	exon	8064	8150	.	-	.	ID=Mmel_00011458-RA:exon:1942;Parent=Mmel_00011458-RA;
Scv2yLs_5045	maker	exon	9051	9135	.	-	.	ID=Mmel_00011458-RA:exon:1941;Parent=Mmel_00011458-RA;
Scv2yLs_5045	maker	exon	9674	9682	.	-	.	ID=Mmel_00011458-RA:exon:1940;Parent=Mmel_00011458-RA;
Scv2yLs_5045	maker	CDS	9674	9682	.	-	0	ID=Mmel_00011458-RA:cds;Parent=Mmel_00011458-RA;
Scv2yLs_5045	maker	CDS	9051	9135	.	-	0	ID=Mmel_00011458-RA:cds;Parent=Mmel_00011458-RA;
Scv2yLs_5045	maker	CDS	8064	8150	.	-	2	ID=Mmel_00011458-RA:cds;Parent=Mmel_00011458-RA;
Scv2yLs_5045	maker	CDS	7076	7159	.	-	2	ID=Mmel_00011458-RA:cds;Parent=Mmel_00011458-RA;
Scv2yLs_5045	maker	CDS	6497	6555	.	-	2	ID=Mmel_00011458-RA:cds;Parent=Mmel_00011458-RA;
Scv2yLs_5045	maker	CDS	5732	5791	.	-	0	ID=Mmel_00011458-RA:cds;Parent=Mmel_00011458-RA;
Scv2yLs_5045	maker	CDS	5204	5293	.	-	0	ID=Mmel_00011458-RA:cds;Parent=Mmel_00011458-RA;
Scv2yLs_5045	maker	three_prime_UTR	4919	5203	.	-	.	ID=Mmel_00011458-RA:three_prime_utr;Parent=Mmel_00011458-RA;
Scv2yLs_5045	maker	gene	2526	3074	.	-	.	ID=Mmel_00011457;Name=Mmel_00011457;Alias=augustus_masked-Scv2yLs_5045-processed-gene-0.6;Note=Similar to RPP25L: Ribonuclease P protein subunit p25-like protein (Homo sapiens OX%3D9606);Dbxref=InterPro:IPR002775,PFAM:PF01918;Ontology_term=GO:0003676;
Scv2yLs_5045	maker	mRNA	2526	3074	.	-	.	ID=Mmel_00011457-RA;Parent=Mmel_00011457;Name=Mmel_00011457-RA;Alias=augustus_masked-Scv2yLs_5045-processed-gene-0.6-mRNA-1;_AED=0.34;_QI=0|-1|0|1|-1|1|1|0|182;_eAED=0.35;Note=Similar to RPP25L: Ribonuclease P protein subunit p25-like protein (Homo sapiens OX%3D9606);Dbxref=InterPro:IPR002775,PFAM:PF01918;Ontology_term=GO:0003676;
Scv2yLs_5045	maker	exon	2526	3074	.	-	.	ID=Mmel_00011457-RA:exon:1947;Parent=Mmel_00011457-RA;
Scv2yLs_5045	maker	CDS	2526	3074	.	-	0	ID=Mmel_00011457-RA:cds;Parent=Mmel_00011457-RA;
Scv2yLs_5045	maker	gene	275077	279988	.	+	.	ID=Mmel_00011460;Name=Mmel_00011460;Alias=augustus_masked-Scv2yLs_5045-processed-gene-2.1;Note=Protein of unknown function;Dbxref=InterPro:IPR029387,PFAM:PF15048;Ontology_term=GO:0005215,GO:0005886,GO:0015721,GO:0046982;
Scv2yLs_5045	maker	mRNA	275077	279988	.	+	.	ID=Mmel_00011460-RA;Parent=Mmel_00011460;Name=Mmel_00011460-RA;Alias=augustus_masked-Scv2yLs_5045-processed-gene-2.1-mRNA-1;_AED=0.28;_QI=0|0|0|0.83|1|1|6|0|333;_eAED=0.28;Note=Protein of unknown function;Dbxref=InterPro:IPR029387,PFAM:PF15048;Ontology_term=GO:0005215,GO:0005886,GO:0015721,GO:0046982;
Scv2yLs_5045	maker	exon	275077	275098	.	+	.	ID=Mmel_00011460-RA:exon:1948;Parent=Mmel_00011460-RA;
Scv2yLs_5045	maker	exon	275184	275651	.	+	.	ID=Mmel_00011460-RA:exon:1949;Parent=Mmel_00011460-RA;
Scv2yLs_5045	maker	exon	278215	278355	.	+	.	ID=Mmel_00011460-RA:exon:1950;Parent=Mmel_00011460-RA;
Scv2yLs_5045	maker	exon	278750	278815	.	+	.	ID=Mmel_00011460-RA:exon:1951;Parent=Mmel_00011460-RA;
Scv2yLs_5045	maker	exon	279336	279426	.	+	.	ID=Mmel_00011460-RA:exon:1952;Parent=Mmel_00011460-RA;
Scv2yLs_5045	maker	exon	279775	279988	.	+	.	ID=Mmel_00011460-RA:exon:1953;Parent=Mmel_00011460-RA;
Scv2yLs_5045	maker	CDS	275077	275098	.	+	0	ID=Mmel_00011460-RA:cds;Parent=Mmel_00011460-RA;
Scv2yLs_5045	maker	CDS	275184	275651	.	+	2	ID=Mmel_00011460-RA:cds;Parent=Mmel_00011460-RA;
Scv2yLs_5045	maker	CDS	278215	278355	.	+	2	ID=Mmel_00011460-RA:cds;Parent=Mmel_00011460-RA;
Scv2yLs_5045	maker	CDS	278750	278815	.	+	2	ID=Mmel_00011460-RA:cds;Parent=Mmel_00011460-RA;
Scv2yLs_5045	maker	CDS	279336	279426	.	+	2	ID=Mmel_00011460-RA:cds;Parent=Mmel_00011460-RA;
Scv2yLs_5045	maker	CDS	279775	279988	.	+	1	ID=Mmel_00011460-RA:cds;Parent=Mmel_00011460-RA;
Scv2yLs_5045	maker	gene	226304	232252	.	+	.	ID=Mmel_00011459;Name=Mmel_00011459;Alias=augustus_masked-Scv2yLs_5045-processed-gene-2.0;Note=Similar to Fam219a: Protein FAM219A (Mus musculus OX%3D10090);Dbxref=InterPro:IPR029339,PFAM:PF15260;
Scv2yLs_5045	maker	mRNA	226304	232252	.	+	.	ID=Mmel_00011459-RA;Parent=Mmel_00011459;Name=Mmel_00011459-RA;Alias=augustus_masked-Scv2yLs_5045-processed-gene-2.0-mRNA-1;_AED=0.45;_QI=0|0|0|0.8|1|1|5|0|135;_eAED=0.45;Note=Similar to Fam219a: Protein FAM219A (Mus musculus OX%3D10090);Dbxref=InterPro:IPR029339,PFAM:PF15260;
Scv2yLs_5045	maker	exon	226304	226313	.	+	.	ID=Mmel_00011459-RA:exon:1954;Parent=Mmel_00011459-RA;
Scv2yLs_5045	maker	exon	226526	226628	.	+	.	ID=Mmel_00011459-RA:exon:1955;Parent=Mmel_00011459-RA;
Scv2yLs_5045	maker	exon	230507	230587	.	+	.	ID=Mmel_00011459-RA:exon:1956;Parent=Mmel_00011459-RA;
Scv2yLs_5045	maker	exon	230900	230954	.	+	.	ID=Mmel_00011459-RA:exon:1957;Parent=Mmel_00011459-RA;
Scv2yLs_5045	maker	exon	232094	232252	.	+	.	ID=Mmel_00011459-RA:exon:1958;Parent=Mmel_00011459-RA;
Scv2yLs_5045	maker	CDS	226304	226313	.	+	0	ID=Mmel_00011459-RA:cds;Parent=Mmel_00011459-RA;
Scv2yLs_5045	maker	CDS	226526	226628	.	+	2	ID=Mmel_00011459-RA:cds;Parent=Mmel_00011459-RA;
Scv2yLs_5045	maker	CDS	230507	230587	.	+	1	ID=Mmel_00011459-RA:cds;Parent=Mmel_00011459-RA;
Scv2yLs_5045	maker	CDS	230900	230954	.	+	1	ID=Mmel_00011459-RA:cds;Parent=Mmel_00011459-RA;
Scv2yLs_5045	maker	CDS	232094	232252	.	+	0	ID=Mmel_00011459-RA:cds;Parent=Mmel_00011459-RA;
Scv2yLs_5045	maker	gene	283233	287520	.	-	.	ID=Mmel_00011461;Name=Mmel_00011461;Alias=maker-Scv2yLs_5045-augustus-gene-2.18;Note=Similar to NUDT2: Bis(5'-nucleosyl)-tetraphosphatase [asymmetrical] (Bos taurus OX%3D9913);Dbxref=InterPro:IPR000086,PFAM:PF00293;Ontology_term=GO:0016787;
Scv2yLs_5045	maker	mRNA	283233	287520	.	-	.	ID=Mmel_00011461-RA;Parent=Mmel_00011461;Name=Mmel_00011461-RA;Alias=maker-Scv2yLs_5045-augustus-gene-2.18-mRNA-1;_AED=0.41;_QI=0|0|0|0.66|1|1|3|0|159;_eAED=0.41;Note=Similar to NUDT2: Bis(5'-nucleosyl)-tetraphosphatase [asymmetrical] (Bos taurus OX%3D9913);Dbxref=InterPro:IPR000086,PFAM:PF00293;Ontology_term=GO:0016787;
Scv2yLs_5045	maker	exon	287513	287520	.	-	.	ID=Mmel_00011461-RA:exon:1961;Parent=Mmel_00011461-RA;
Scv2yLs_5045	maker	exon	286903	287060	.	-	.	ID=Mmel_00011461-RA:exon:1960;Parent=Mmel_00011461-RA;
Scv2yLs_5045	maker	exon	283233	283546	.	-	.	ID=Mmel_00011461-RA:exon:1959;Parent=Mmel_00011461-RA;
Scv2yLs_5045	maker	CDS	287513	287520	.	-	0	ID=Mmel_00011461-RA:cds;Parent=Mmel_00011461-RA;
Scv2yLs_5045	maker	CDS	286903	287060	.	-	1	ID=Mmel_00011461-RA:cds;Parent=Mmel_00011461-RA;
Scv2yLs_5045	maker	CDS	283233	283546	.	-	2	ID=Mmel_00011461-RA:cds;Parent=Mmel_00011461-RA;
Scv2yLs_5045	maker	gene	294169	314963	.	+	.	ID=Mmel_00011462;Name=Mmel_00011462;Alias=maker-Scv2yLs_5045-augustus-gene-3.24;Note=Similar to KIF24: Kinesin-like protein KIF24 (Homo sapiens OX%3D9606);Dbxref=InterPro:IPR001752,PFAM:PF00225;Ontology_term=GO:0003777,GO:0005524,GO:0007018,GO:0008017;
Scv2yLs_5045	maker	mRNA	294169	314963	.	+	.	ID=Mmel_00011462-RA;Parent=Mmel_00011462;Name=Mmel_00011462-RA;Alias=maker-Scv2yLs_5045-augustus-gene-3.24-mRNA-1;_AED=0.04;_QI=0|0|0|1|0.90|1|12|0|1343;_eAED=0.04;Note=Similar to KIF24: Kinesin-like protein KIF24 (Homo sapiens OX%3D9606);Dbxref=InterPro:IPR001752,PFAM:PF00225;Ontology_term=GO:0003777,GO:0005524,GO:0007018,GO:0008017;
Scv2yLs_5045	maker	exon	294169	294782	.	+	.	ID=Mmel_00011462-RA:exon:1962;Parent=Mmel_00011462-RA;
Scv2yLs_5045	maker	exon	297993	298182	.	+	.	ID=Mmel_00011462-RA:exon:1963;Parent=Mmel_00011462-RA;
Scv2yLs_5045	maker	exon	299414	299511	.	+	.	ID=Mmel_00011462-RA:exon:1964;Parent=Mmel_00011462-RA;
Scv2yLs_5045	maker	exon	300748	300963	.	+	.	ID=Mmel_00011462-RA:exon:1965;Parent=Mmel_00011462-RA;
Scv2yLs_5045	maker	exon	302080	302167	.	+	.	ID=Mmel_00011462-RA:exon:1966;Parent=Mmel_00011462-RA;
Scv2yLs_5045	maker	exon	304142	304263	.	+	.	ID=Mmel_00011462-RA:exon:1967;Parent=Mmel_00011462-RA;
Scv2yLs_5045	maker	exon	305804	305909	.	+	.	ID=Mmel_00011462-RA:exon:1968;Parent=Mmel_00011462-RA;
Scv2yLs_5045	maker	exon	307702	307773	.	+	.	ID=Mmel_00011462-RA:exon:1969;Parent=Mmel_00011462-RA;
Scv2yLs_5045	maker	exon	308438	308547	.	+	.	ID=Mmel_00011462-RA:exon:1970;Parent=Mmel_00011462-RA;
Scv2yLs_5045	maker	exon	309450	311630	.	+	.	ID=Mmel_00011462-RA:exon:1971;Parent=Mmel_00011462-RA;
Scv2yLs_5045	maker	exon	312545	312638	.	+	.	ID=Mmel_00011462-RA:exon:1972;Parent=Mmel_00011462-RA;
Scv2yLs_5045	maker	exon	314823	314963	.	+	.	ID=Mmel_00011462-RA:exon:1973;Parent=Mmel_00011462-RA;
Scv2yLs_5045	maker	CDS	294169	294782	.	+	0	ID=Mmel_00011462-RA:cds;Parent=Mmel_00011462-RA;
Scv2yLs_5045	maker	CDS	297993	298182	.	+	1	ID=Mmel_00011462-RA:cds;Parent=Mmel_00011462-RA;
Scv2yLs_5045	maker	CDS	299414	299511	.	+	0	ID=Mmel_00011462-RA:cds;Parent=Mmel_00011462-RA;
Scv2yLs_5045	maker	CDS	300748	300963	.	+	1	ID=Mmel_00011462-RA:cds;Parent=Mmel_00011462-RA;
Scv2yLs_5045	maker	CDS	302080	302167	.	+	1	ID=Mmel_00011462-RA:cds;Parent=Mmel_00011462-RA;
Scv2yLs_5045	maker	CDS	304142	304263	.	+	0	ID=Mmel_00011462-RA:cds;Parent=Mmel_00011462-RA;
Scv2yLs_5045	maker	CDS	305804	305909	.	+	1	ID=Mmel_00011462-RA:cds;Parent=Mmel_00011462-RA;
Scv2yLs_5045	maker	CDS	307702	307773	.	+	0	ID=Mmel_00011462-RA:cds;Parent=Mmel_00011462-RA;
Scv2yLs_5045	maker	CDS	308438	308547	.	+	0	ID=Mmel_00011462-RA:cds;Parent=Mmel_00011462-RA;
Scv2yLs_5045	maker	CDS	309450	311630	.	+	1	ID=Mmel_00011462-RA:cds;Parent=Mmel_00011462-RA;
Scv2yLs_5045	maker	CDS	312545	312638	.	+	1	ID=Mmel_00011462-RA:cds;Parent=Mmel_00011462-RA;
Scv2yLs_5045	maker	CDS	314823	314963	.	+	0	ID=Mmel_00011462-RA:cds;Parent=Mmel_00011462-RA;
Scv2yLs_5045	maker	gene	398003	468962	.	+	.	ID=Mmel_00011466;Name=Mmel_00011466;Alias=maker-Scv2yLs_5045-snap-gene-3.22;Note=Similar to UBAP2: Ubiquitin-associated protein 2 (Homo sapiens OX%3D9606);Dbxref=InterPro:IPR022166,PFAM:PF12478,PFAM:PF14555;
Scv2yLs_5045	maker	mRNA	398003	468962	.	+	.	ID=Mmel_00011466-RA;Parent=Mmel_00011466;Name=Mmel_00011466-RA;Alias=maker-Scv2yLs_5045-snap-gene-3.22-mRNA-1;_AED=0.37;_QI=19|0.13|0.08|0.43|0.68|0.82|23|0|894;_eAED=0.37;Note=Similar to UBAP2: Ubiquitin-associated protein 2 (Homo sapiens OX%3D9606);Dbxref=InterPro:IPR022166,PFAM:PF12478,PFAM:PF14555;
Scv2yLs_5045	maker	exon	398003	398079	.	+	.	ID=Mmel_00011466-RA:exon:1974;Parent=Mmel_00011466-RA;
Scv2yLs_5045	maker	exon	417472	417611	.	+	.	ID=Mmel_00011466-RA:exon:1975;Parent=Mmel_00011466-RA;
Scv2yLs_5045	maker	exon	421536	421613	.	+	.	ID=Mmel_00011466-RA:exon:1976;Parent=Mmel_00011466-RA;
Scv2yLs_5045	maker	exon	423230	423340	.	+	.	ID=Mmel_00011466-RA:exon:1977;Parent=Mmel_00011466-RA;
Scv2yLs_5045	maker	exon	427138	427291	.	+	.	ID=Mmel_00011466-RA:exon:1978;Parent=Mmel_00011466-RA;
Scv2yLs_5045	maker	exon	429000	429077	.	+	.	ID=Mmel_00011466-RA:exon:1979;Parent=Mmel_00011466-RA;
Scv2yLs_5045	maker	exon	438333	438403	.	+	.	ID=Mmel_00011466-RA:exon:1980;Parent=Mmel_00011466-RA;
Scv2yLs_5045	maker	exon	438877	438931	.	+	.	ID=Mmel_00011466-RA:exon:1981;Parent=Mmel_00011466-RA;
Scv2yLs_5045	maker	exon	440104	440190	.	+	.	ID=Mmel_00011466-RA:exon:1982;Parent=Mmel_00011466-RA;
Scv2yLs_5045	maker	exon	446235	446287	.	+	.	ID=Mmel_00011466-RA:exon:1983;Parent=Mmel_00011466-RA;
Scv2yLs_5045	maker	exon	450786	450853	.	+	.	ID=Mmel_00011466-RA:exon:1984;Parent=Mmel_00011466-RA;
Scv2yLs_5045	maker	exon	451929	452118	.	+	.	ID=Mmel_00011466-RA:exon:1985;Parent=Mmel_00011466-RA;
Scv2yLs_5045	maker	exon	452873	453086	.	+	.	ID=Mmel_00011466-RA:exon:1986;Parent=Mmel_00011466-RA;
Scv2yLs_5045	maker	exon	454522	454793	.	+	.	ID=Mmel_00011466-RA:exon:1987;Parent=Mmel_00011466-RA;
Scv2yLs_5045	maker	exon	455796	455968	.	+	.	ID=Mmel_00011466-RA:exon:1988;Parent=Mmel_00011466-RA;
Scv2yLs_5045	maker	exon	457057	457264	.	+	.	ID=Mmel_00011466-RA:exon:1989;Parent=Mmel_00011466-RA;
Scv2yLs_5045	maker	exon	458441	458480	.	+	.	ID=Mmel_00011466-RA:exon:1990;Parent=Mmel_00011466-RA;
Scv2yLs_5045	maker	exon	461017	461200	.	+	.	ID=Mmel_00011466-RA:exon:1991;Parent=Mmel_00011466-RA;
Scv2yLs_5045	maker	exon	463661	463727	.	+	.	ID=Mmel_00011466-RA:exon:1992;Parent=Mmel_00011466-RA;
Scv2yLs_5045	maker	exon	464408	464552	.	+	.	ID=Mmel_00011466-RA:exon:1993;Parent=Mmel_00011466-RA;
Scv2yLs_5045	maker	exon	465863	465954	.	+	.	ID=Mmel_00011466-RA:exon:1994;Parent=Mmel_00011466-RA;
Scv2yLs_5045	maker	exon	466833	466880	.	+	.	ID=Mmel_00011466-RA:exon:1995;Parent=Mmel_00011466-RA;
Scv2yLs_5045	maker	exon	468867	468962	.	+	.	ID=Mmel_00011466-RA:exon:1996;Parent=Mmel_00011466-RA;
Scv2yLs_5045	maker	five_prime_UTR	398003	398021	.	+	.	ID=Mmel_00011466-RA:five_prime_utr;Parent=Mmel_00011466-RA;
Scv2yLs_5045	maker	CDS	398022	398079	.	+	0	ID=Mmel_00011466-RA:cds;Parent=Mmel_00011466-RA;
Scv2yLs_5045	maker	CDS	417472	417611	.	+	2	ID=Mmel_00011466-RA:cds;Parent=Mmel_00011466-RA;
Scv2yLs_5045	maker	CDS	421536	421613	.	+	0	ID=Mmel_00011466-RA:cds;Parent=Mmel_00011466-RA;
Scv2yLs_5045	maker	CDS	423230	423340	.	+	0	ID=Mmel_00011466-RA:cds;Parent=Mmel_00011466-RA;
Scv2yLs_5045	maker	CDS	427138	427291	.	+	0	ID=Mmel_00011466-RA:cds;Parent=Mmel_00011466-RA;
Scv2yLs_5045	maker	CDS	429000	429077	.	+	2	ID=Mmel_00011466-RA:cds;Parent=Mmel_00011466-RA;
Scv2yLs_5045	maker	CDS	438333	438403	.	+	2	ID=Mmel_00011466-RA:cds;Parent=Mmel_00011466-RA;
Scv2yLs_5045	maker	CDS	438877	438931	.	+	0	ID=Mmel_00011466-RA:cds;Parent=Mmel_00011466-RA;
Scv2yLs_5045	maker	CDS	440104	440190	.	+	2	ID=Mmel_00011466-RA:cds;Parent=Mmel_00011466-RA;
Scv2yLs_5045	maker	CDS	446235	446287	.	+	2	ID=Mmel_00011466-RA:cds;Parent=Mmel_00011466-RA;
Scv2yLs_5045	maker	CDS	450786	450853	.	+	0	ID=Mmel_00011466-RA:cds;Parent=Mmel_00011466-RA;
Scv2yLs_5045	maker	CDS	451929	452118	.	+	1	ID=Mmel_00011466-RA:cds;Parent=Mmel_00011466-RA;
Scv2yLs_5045	maker	CDS	452873	453086	.	+	0	ID=Mmel_00011466-RA:cds;Parent=Mmel_00011466-RA;
Scv2yLs_5045	maker	CDS	454522	454793	.	+	2	ID=Mmel_00011466-RA:cds;Parent=Mmel_00011466-RA;
Scv2yLs_5045	maker	CDS	455796	455968	.	+	0	ID=Mmel_00011466-RA:cds;Parent=Mmel_00011466-RA;
Scv2yLs_5045	maker	CDS	457057	457264	.	+	1	ID=Mmel_00011466-RA:cds;Parent=Mmel_00011466-RA;
Scv2yLs_5045	maker	CDS	458441	458480	.	+	0	ID=Mmel_00011466-RA:cds;Parent=Mmel_00011466-RA;
Scv2yLs_5045	maker	CDS	461017	461200	.	+	2	ID=Mmel_00011466-RA:cds;Parent=Mmel_00011466-RA;
Scv2yLs_5045	maker	CDS	463661	463727	.	+	1	ID=Mmel_00011466-RA:cds;Parent=Mmel_00011466-RA;
Scv2yLs_5045	maker	CDS	464408	464552	.	+	0	ID=Mmel_00011466-RA:cds;Parent=Mmel_00011466-RA;
Scv2yLs_5045	maker	CDS	465863	465954	.	+	2	ID=Mmel_00011466-RA:cds;Parent=Mmel_00011466-RA;
Scv2yLs_5045	maker	CDS	466833	466880	.	+	0	ID=Mmel_00011466-RA:cds;Parent=Mmel_00011466-RA;
Scv2yLs_5045	maker	CDS	468867	468962	.	+	0	ID=Mmel_00011466-RA:cds;Parent=Mmel_00011466-RA;
Scv2yLs_5045	maker	gene	356892	377292	.	+	.	ID=Mmel_00011464;Name=Mmel_00011464;Alias=augustus_masked-Scv2yLs_5045-processed-gene-3.1;Note=Similar to DCAF12: DDB1- and CUL4-associated factor 12 (Gallus gallus OX%3D9031);
Scv2yLs_5045	maker	mRNA	356892	377292	.	+	.	ID=Mmel_00011464-RA;Parent=Mmel_00011464;Name=Mmel_00011464-RA;Alias=augustus_masked-Scv2yLs_5045-processed-gene-3.1-mRNA-1;_AED=0.51;_QI=0|0|0|0.57|1|1|7|0|409;_eAED=0.51;Note=Similar to DCAF12: DDB1- and CUL4-associated factor 12 (Gallus gallus OX%3D9031);
Scv2yLs_5045	maker	exon	356892	357056	.	+	.	ID=Mmel_00011464-RA:exon:1997;Parent=Mmel_00011464-RA;
Scv2yLs_5045	maker	exon	366257	366463	.	+	.	ID=Mmel_00011464-RA:exon:1998;Parent=Mmel_00011464-RA;
Scv2yLs_5045	maker	exon	368626	368726	.	+	.	ID=Mmel_00011464-RA:exon:1999;Parent=Mmel_00011464-RA;
Scv2yLs_5045	maker	exon	370302	370551	.	+	.	ID=Mmel_00011464-RA:exon:2000;Parent=Mmel_00011464-RA;
Scv2yLs_5045	maker	exon	372353	372515	.	+	.	ID=Mmel_00011464-RA:exon:2001;Parent=Mmel_00011464-RA;
Scv2yLs_5045	maker	exon	376199	376383	.	+	.	ID=Mmel_00011464-RA:exon:2002;Parent=Mmel_00011464-RA;
Scv2yLs_5045	maker	exon	377134	377292	.	+	.	ID=Mmel_00011464-RA:exon:2003;Parent=Mmel_00011464-RA;
Scv2yLs_5045	maker	CDS	356892	357056	.	+	0	ID=Mmel_00011464-RA:cds;Parent=Mmel_00011464-RA;
Scv2yLs_5045	maker	CDS	366257	366463	.	+	0	ID=Mmel_00011464-RA:cds;Parent=Mmel_00011464-RA;
Scv2yLs_5045	maker	CDS	368626	368726	.	+	0	ID=Mmel_00011464-RA:cds;Parent=Mmel_00011464-RA;
Scv2yLs_5045	maker	CDS	370302	370551	.	+	1	ID=Mmel_00011464-RA:cds;Parent=Mmel_00011464-RA;
Scv2yLs_5045	maker	CDS	372353	372515	.	+	0	ID=Mmel_00011464-RA:cds;Parent=Mmel_00011464-RA;
Scv2yLs_5045	maker	CDS	376199	376383	.	+	2	ID=Mmel_00011464-RA:cds;Parent=Mmel_00011464-RA;
Scv2yLs_5045	maker	CDS	377134	377292	.	+	0	ID=Mmel_00011464-RA:cds;Parent=Mmel_00011464-RA;
Scv2yLs_5045	maker	gene	320902	328879	.	-	.	ID=Mmel_00011463;Name=Mmel_00011463;Alias=maker-Scv2yLs_5045-augustus-gene-3.28;Note=Similar to Ubap1: Ubiquitin-associated protein 1 (Rattus norvegicus OX%3D10116);
Scv2yLs_5045	maker	mRNA	320902	328879	.	-	.	ID=Mmel_00011463-RA;Parent=Mmel_00011463;Name=Mmel_00011463-RA;Alias=maker-Scv2yLs_5045-augustus-gene-3.28-mRNA-1;_AED=0.38;_QI=0|0|0|1|1|1|5|0|471;_eAED=0.38;Note=Similar to Ubap1: Ubiquitin-associated protein 1 (Rattus norvegicus OX%3D10116);
Scv2yLs_5045	maker	exon	327944	328879	.	-	.	ID=Mmel_00011463-RA:exon:2008;Parent=Mmel_00011463-RA;
Scv2yLs_5045	maker	exon	324572	324610	.	-	.	ID=Mmel_00011463-RA:exon:2007;Parent=Mmel_00011463-RA;
Scv2yLs_5045	maker	exon	323921	324118	.	-	.	ID=Mmel_00011463-RA:exon:2006;Parent=Mmel_00011463-RA;
Scv2yLs_5045	maker	exon	322481	322582	.	-	.	ID=Mmel_00011463-RA:exon:2005;Parent=Mmel_00011463-RA;
Scv2yLs_5045	maker	exon	320902	321042	.	-	.	ID=Mmel_00011463-RA:exon:2004;Parent=Mmel_00011463-RA;
Scv2yLs_5045	maker	CDS	327944	328879	.	-	0	ID=Mmel_00011463-RA:cds;Parent=Mmel_00011463-RA;
Scv2yLs_5045	maker	CDS	324572	324610	.	-	0	ID=Mmel_00011463-RA:cds;Parent=Mmel_00011463-RA;
Scv2yLs_5045	maker	CDS	323921	324118	.	-	0	ID=Mmel_00011463-RA:cds;Parent=Mmel_00011463-RA;
Scv2yLs_5045	maker	CDS	322481	322582	.	-	0	ID=Mmel_00011463-RA:cds;Parent=Mmel_00011463-RA;
Scv2yLs_5045	maker	CDS	320902	321042	.	-	0	ID=Mmel_00011463-RA:cds;Parent=Mmel_00011463-RA;
Scv2yLs_5045	maker	gene	385007	388348	.	+	.	ID=Mmel_00011465;Name=Mmel_00011465;Alias=maker-Scv2yLs_5045-snap-gene-3.17;Note=Protein of unknown function;
Scv2yLs_5045	maker	mRNA	385007	388348	.	+	.	ID=Mmel_00011465-RA;Parent=Mmel_00011465;Name=Mmel_00011465-RA;Alias=maker-Scv2yLs_5045-snap-gene-3.17-mRNA-1;_AED=0.66;_QI=0|0|0|0|0|0|6|0|284;_eAED=1.00;Note=Protein of unknown function;
Scv2yLs_5045	maker	exon	385007	385244	.	+	.	ID=Mmel_00011465-RA:exon:2009;Parent=Mmel_00011465-RA;
Scv2yLs_5045	maker	exon	386105	386259	.	+	.	ID=Mmel_00011465-RA:exon:2010;Parent=Mmel_00011465-RA;
Scv2yLs_5045	maker	exon	386302	386409	.	+	.	ID=Mmel_00011465-RA:exon:2011;Parent=Mmel_00011465-RA;
Scv2yLs_5045	maker	exon	386980	387054	.	+	.	ID=Mmel_00011465-RA:exon:2012;Parent=Mmel_00011465-RA;
Scv2yLs_5045	maker	exon	387943	388103	.	+	.	ID=Mmel_00011465-RA:exon:2013;Parent=Mmel_00011465-RA;
Scv2yLs_5045	maker	exon	388231	388348	.	+	.	ID=Mmel_00011465-RA:exon:2014;Parent=Mmel_00011465-RA;
Scv2yLs_5045	maker	CDS	385007	385244	.	+	0	ID=Mmel_00011465-RA:cds;Parent=Mmel_00011465-RA;
Scv2yLs_5045	maker	CDS	386105	386259	.	+	2	ID=Mmel_00011465-RA:cds;Parent=Mmel_00011465-RA;
Scv2yLs_5045	maker	CDS	386302	386409	.	+	0	ID=Mmel_00011465-RA:cds;Parent=Mmel_00011465-RA;
Scv2yLs_5045	maker	CDS	386980	387054	.	+	0	ID=Mmel_00011465-RA:cds;Parent=Mmel_00011465-RA;
Scv2yLs_5045	maker	CDS	387943	388103	.	+	0	ID=Mmel_00011465-RA:cds;Parent=Mmel_00011465-RA;
Scv2yLs_5045	maker	CDS	388231	388348	.	+	1	ID=Mmel_00011465-RA:cds;Parent=Mmel_00011465-RA;
Scv2yLs_9778	maker	gene	938	2685	.	+	.	ID=Mmel_00014701;Name=Mmel_00014701;Alias=augustus_masked-Scv2yLs_9778-processed-gene-0.5;Note=Similar to PLEKHA2: Pleckstrin homology domain-containing family A member 2 (Bos taurus OX%3D9913);Dbxref=InterPro:IPR001849,PFAM:PF00169;
Scv2yLs_9778	maker	mRNA	938	2685	.	+	.	ID=Mmel_00014701-RA;Parent=Mmel_00014701;Name=Mmel_00014701-RA;Alias=augustus_masked-Scv2yLs_9778-processed-gene-0.5-mRNA-1;_AED=0.17;_QI=0|0|0|1|1|1|6|0|251;_eAED=0.17;Note=Similar to PLEKHA2: Pleckstrin homology domain-containing family A member 2 (Bos taurus OX%3D9913);Dbxref=InterPro:IPR001849,PFAM:PF00169;
Scv2yLs_9778	maker	exon	938	1072	.	+	.	ID=Mmel_00014701-RA:exon:1;Parent=Mmel_00014701-RA;
Scv2yLs_9778	maker	exon	1174	1242	.	+	.	ID=Mmel_00014701-RA:exon:2;Parent=Mmel_00014701-RA;
Scv2yLs_9778	maker	exon	1362	1432	.	+	.	ID=Mmel_00014701-RA:exon:3;Parent=Mmel_00014701-RA;
Scv2yLs_9778	maker	exon	1884	1947	.	+	.	ID=Mmel_00014701-RA:exon:4;Parent=Mmel_00014701-RA;
Scv2yLs_9778	maker	exon	2166	2243	.	+	.	ID=Mmel_00014701-RA:exon:5;Parent=Mmel_00014701-RA;
Scv2yLs_9778	maker	exon	2347	2685	.	+	.	ID=Mmel_00014701-RA:exon:6;Parent=Mmel_00014701-RA;
Scv2yLs_9778	maker	CDS	938	1072	.	+	0	ID=Mmel_00014701-RA:cds;Parent=Mmel_00014701-RA;
Scv2yLs_9778	maker	CDS	1174	1242	.	+	0	ID=Mmel_00014701-RA:cds;Parent=Mmel_00014701-RA;
Scv2yLs_9778	maker	CDS	1362	1432	.	+	0	ID=Mmel_00014701-RA:cds;Parent=Mmel_00014701-RA;
Scv2yLs_9778	maker	CDS	1884	1947	.	+	1	ID=Mmel_00014701-RA:cds;Parent=Mmel_00014701-RA;
Scv2yLs_9778	maker	CDS	2166	2243	.	+	0	ID=Mmel_00014701-RA:cds;Parent=Mmel_00014701-RA;
Scv2yLs_9778	maker	CDS	2347	2685	.	+	0	ID=Mmel_00014701-RA:cds;Parent=Mmel_00014701-RA;
Scv2yLs_9778	maker	gene	3996	4529	.	+	.	ID=Mmel_00014702;Name=Mmel_00014702;Alias=maker-Scv2yLs_9778-snap-gene-0.1;Note=Protein of unknown function;
Scv2yLs_9778	maker	mRNA	3996	4529	.	+	.	ID=Mmel_00014702-RA;Parent=Mmel_00014702;Name=Mmel_00014702-RA;Alias=maker-Scv2yLs_9778-snap-gene-0.1-mRNA-1;_AED=0.63;_QI=0|0|0|0.33|0|0|3|0|78;_eAED=0.64;Note=Protein of unknown function;
Scv2yLs_9778	maker	exon	3996	4079	.	+	.	ID=Mmel_00014702-RA:exon:7;Parent=Mmel_00014702-RA;
Scv2yLs_9778	maker	exon	4316	4462	.	+	.	ID=Mmel_00014702-RA:exon:8;Parent=Mmel_00014702-RA;
Scv2yLs_9778	maker	exon	4524	4529	.	+	.	ID=Mmel_00014702-RA:exon:9;Parent=Mmel_00014702-RA;
Scv2yLs_9778	maker	CDS	3996	4079	.	+	0	ID=Mmel_00014702-RA:cds;Parent=Mmel_00014702-RA;
Scv2yLs_9778	maker	CDS	4316	4462	.	+	0	ID=Mmel_00014702-RA:cds;Parent=Mmel_00014702-RA;
Scv2yLs_9778	maker	CDS	4524	4529	.	+	0	ID=Mmel_00014702-RA:cds;Parent=Mmel_00014702-RA;
Scv2yLs_5109	maker	gene	268	1100	.	+	.	ID=Mmel_00015196;Name=Mmel_00015196;Alias=maker-Scv2yLs_5109-augustus-gene-0.3;Note=Similar to ADD2: Beta-adducin (Pongo abelii OX%3D9601);
Scv2yLs_5109	maker	mRNA	268	1100	.	+	.	ID=Mmel_00015196-RA;Parent=Mmel_00015196;Name=Mmel_00015196-RA;Alias=maker-Scv2yLs_5109-augustus-gene-0.3-mRNA-1;_AED=0.16;_QI=0|0|0|0|1|1|2|0|102;_eAED=0.16;Note=Similar to ADD2: Beta-adducin (Pongo abelii OX%3D9601);
Scv2yLs_5109	maker	exon	268	406	.	+	.	ID=Mmel_00015196-RA:exon:2216;Parent=Mmel_00015196-RA;
Scv2yLs_5109	maker	exon	931	1100	.	+	.	ID=Mmel_00015196-RA:exon:2217;Parent=Mmel_00015196-RA;
Scv2yLs_5109	maker	CDS	268	406	.	+	0	ID=Mmel_00015196-RA:cds;Parent=Mmel_00015196-RA;
Scv2yLs_5109	maker	CDS	931	1100	.	+	2	ID=Mmel_00015196-RA:cds;Parent=Mmel_00015196-RA;
Scv2yLs_13009	maker	gene	2	1410	.	+	.	ID=Mmel_00015108;Name=Mmel_00015108;Alias=maker-Scv2yLs_13009-augustus-gene-0.0;Note=Similar to PNPLA6: Neuropathy target esterase (Homo sapiens OX%3D9606);Dbxref=InterPro:IPR000595,PFAM:PF00027;
Scv2yLs_13009	maker	mRNA	2	1410	.	+	.	ID=Mmel_00015108-RA;Parent=Mmel_00015108;Name=Mmel_00015108-RA;Alias=maker-Scv2yLs_13009-augustus-gene-0.0-mRNA-1;_AED=0.11;_QI=0|0|0|0.8|1|1|5|0|210;_eAED=0.11;Note=Similar to PNPLA6: Neuropathy target esterase (Homo sapiens OX%3D9606);Dbxref=InterPro:IPR000595,PFAM:PF00027;
Scv2yLs_13009	maker	exon	2	55	.	+	.	ID=Mmel_00015108-RA:exon:1621;Parent=Mmel_00015108-RA;
Scv2yLs_13009	maker	exon	289	366	.	+	.	ID=Mmel_00015108-RA:exon:1622;Parent=Mmel_00015108-RA;
Scv2yLs_13009	maker	exon	480	685	.	+	.	ID=Mmel_00015108-RA:exon:1623;Parent=Mmel_00015108-RA;
Scv2yLs_13009	maker	exon	1040	1171	.	+	.	ID=Mmel_00015108-RA:exon:1624;Parent=Mmel_00015108-RA;
Scv2yLs_13009	maker	exon	1248	1410	.	+	.	ID=Mmel_00015108-RA:exon:1625;Parent=Mmel_00015108-RA;
Scv2yLs_13009	maker	CDS	2	55	.	+	0	ID=Mmel_00015108-RA:cds;Parent=Mmel_00015108-RA;
Scv2yLs_13009	maker	CDS	289	366	.	+	0	ID=Mmel_00015108-RA:cds;Parent=Mmel_00015108-RA;
Scv2yLs_13009	maker	CDS	480	685	.	+	0	ID=Mmel_00015108-RA:cds;Parent=Mmel_00015108-RA;
Scv2yLs_13009	maker	CDS	1040	1171	.	+	1	ID=Mmel_00015108-RA:cds;Parent=Mmel_00015108-RA;
Scv2yLs_13009	maker	CDS	1248	1410	.	+	1	ID=Mmel_00015108-RA:cds;Parent=Mmel_00015108-RA;
Scv2yLs_1137	maker	gene	19646	35520	.	+	.	ID=Mmel_00013642;Name=Mmel_00013642;Alias=maker-Scv2yLs_1137-augustus-gene-0.0;Note=Similar to Mgat5b: Alpha-1%2C6-mannosylglycoprotein 6-beta-N-acetylglucosaminyltransferase B (Mus musculus OX%3D10090);Dbxref=PFAM:PF15024;
Scv2yLs_1137	maker	mRNA	19646	35520	.	+	.	ID=Mmel_00013642-RA;Parent=Mmel_00013642;Name=Mmel_00013642-RA;Alias=maker-Scv2yLs_1137-augustus-gene-0.0-mRNA-1;_AED=0.35;_QI=0|0|0|0.5|0.6|0.66|6|0|305;_eAED=0.35;Note=Similar to Mgat5b: Alpha-1%2C6-mannosylglycoprotein 6-beta-N-acetylglucosaminyltransferase B (Mus musculus OX%3D10090);Dbxref=PFAM:PF15024;
Scv2yLs_1137	maker	exon	19646	19753	.	+	.	ID=Mmel_00013642-RA:exon:2905;Parent=Mmel_00013642-RA;
Scv2yLs_1137	maker	exon	22078	22233	.	+	.	ID=Mmel_00013642-RA:exon:2906;Parent=Mmel_00013642-RA;
Scv2yLs_1137	maker	exon	31086	31160	.	+	.	ID=Mmel_00013642-RA:exon:2907;Parent=Mmel_00013642-RA;
Scv2yLs_1137	maker	exon	31597	31871	.	+	.	ID=Mmel_00013642-RA:exon:2908;Parent=Mmel_00013642-RA;
Scv2yLs_1137	maker	exon	35003	35094	.	+	.	ID=Mmel_00013642-RA:exon:2909;Parent=Mmel_00013642-RA;
Scv2yLs_1137	maker	exon	35309	35520	.	+	.	ID=Mmel_00013642-RA:exon:2910;Parent=Mmel_00013642-RA;
Scv2yLs_1137	maker	CDS	19646	19753	.	+	0	ID=Mmel_00013642-RA:cds;Parent=Mmel_00013642-RA;
Scv2yLs_1137	maker	CDS	22078	22233	.	+	0	ID=Mmel_00013642-RA:cds;Parent=Mmel_00013642-RA;
Scv2yLs_1137	maker	CDS	31086	31160	.	+	0	ID=Mmel_00013642-RA:cds;Parent=Mmel_00013642-RA;
Scv2yLs_1137	maker	CDS	31597	31871	.	+	0	ID=Mmel_00013642-RA:cds;Parent=Mmel_00013642-RA;
Scv2yLs_1137	maker	CDS	35003	35094	.	+	1	ID=Mmel_00013642-RA:cds;Parent=Mmel_00013642-RA;
Scv2yLs_1137	maker	CDS	35309	35520	.	+	2	ID=Mmel_00013642-RA:cds;Parent=Mmel_00013642-RA;
Scv2yLs_1137	maker	gene	49280	50772	.	-	.	ID=Mmel_00013643;Name=Mmel_00013643;Alias=maker-Scv2yLs_1137-snap-gene-0.12;Note=Similar to Mgat5b: Alpha-1%2C6-mannosylglycoprotein 6-beta-N-acetylglucosaminyltransferase B (Mus musculus OX%3D10090);Dbxref=PFAM:PF15024;
Scv2yLs_1137	maker	mRNA	49280	50772	.	-	.	ID=Mmel_00013643-RA;Parent=Mmel_00013643;Name=Mmel_00013643-RA;Alias=maker-Scv2yLs_1137-snap-gene-0.12-mRNA-1;_AED=0.14;_QI=0|0|0|0|1|0.5|2|0|89;_eAED=0.14;Note=Similar to Mgat5b: Alpha-1%2C6-mannosylglycoprotein 6-beta-N-acetylglucosaminyltransferase B (Mus musculus OX%3D10090);Dbxref=PFAM:PF15024;
Scv2yLs_1137	maker	exon	50677	50772	.	-	.	ID=Mmel_00013643-RA:exon:2912;Parent=Mmel_00013643-RA;
Scv2yLs_1137	maker	exon	49280	49453	.	-	.	ID=Mmel_00013643-RA:exon:2911;Parent=Mmel_00013643-RA;
Scv2yLs_1137	maker	CDS	50677	50772	.	-	0	ID=Mmel_00013643-RA:cds;Parent=Mmel_00013643-RA;
Scv2yLs_1137	maker	CDS	49280	49453	.	-	0	ID=Mmel_00013643-RA:cds;Parent=Mmel_00013643-RA;
Scv2yLs_12097	maker	gene	290	1847	.	-	.	ID=Mmel_00014825;Name=Mmel_00014825;Alias=maker-Scv2yLs_12097-snap-gene-0.4;Note=Similar to PLPP2: Phospholipid phosphatase 2 (Homo sapiens OX%3D9606);Dbxref=InterPro:IPR000326,PFAM:PF01569;
Scv2yLs_12097	maker	mRNA	290	1847	.	-	.	ID=Mmel_00014825-RA;Parent=Mmel_00014825;Name=Mmel_00014825-RA;Alias=maker-Scv2yLs_12097-snap-gene-0.4-mRNA-1;_AED=0.26;_QI=0|0|0|1|0|0.5|2|0|173;_eAED=0.26;Note=Similar to PLPP2: Phospholipid phosphatase 2 (Homo sapiens OX%3D9606);Dbxref=InterPro:IPR000326,PFAM:PF01569;
Scv2yLs_12097	maker	exon	1641	1847	.	-	.	ID=Mmel_00014825-RA:exon:3743;Parent=Mmel_00014825-RA;
Scv2yLs_12097	maker	exon	290	601	.	-	.	ID=Mmel_00014825-RA:exon:3742;Parent=Mmel_00014825-RA;
Scv2yLs_12097	maker	CDS	1641	1847	.	-	0	ID=Mmel_00014825-RA:cds;Parent=Mmel_00014825-RA;
Scv2yLs_12097	maker	CDS	290	601	.	-	0	ID=Mmel_00014825-RA:cds;Parent=Mmel_00014825-RA;
Scv2yLs_12506	maker	gene	976	2469	.	+	.	ID=Mmel_00014920;Name=Mmel_00014920;Alias=augustus_masked-Scv2yLs_12506-processed-gene-0.0;Note=Similar to ccdc124: Coiled-coil domain-containing protein 124 (Danio rerio OX%3D7955);Dbxref=InterPro:IPR010422,PFAM:PF06244;
Scv2yLs_12506	maker	mRNA	976	2469	.	+	.	ID=Mmel_00014920-RA;Parent=Mmel_00014920;Name=Mmel_00014920-RA;Alias=augustus_masked-Scv2yLs_12506-processed-gene-0.0-mRNA-1;_AED=0.13;_QI=0|0|0|1|1|1|3|0|188;_eAED=0.13;Note=Similar to ccdc124: Coiled-coil domain-containing protein 124 (Danio rerio OX%3D7955);Dbxref=InterPro:IPR010422,PFAM:PF06244;
Scv2yLs_12506	maker	exon	976	1134	.	+	.	ID=Mmel_00014920-RA:exon:883;Parent=Mmel_00014920-RA;
Scv2yLs_12506	maker	exon	1514	1700	.	+	.	ID=Mmel_00014920-RA:exon:884;Parent=Mmel_00014920-RA;
Scv2yLs_12506	maker	exon	2249	2469	.	+	.	ID=Mmel_00014920-RA:exon:885;Parent=Mmel_00014920-RA;
Scv2yLs_12506	maker	CDS	976	1134	.	+	0	ID=Mmel_00014920-RA:cds;Parent=Mmel_00014920-RA;
Scv2yLs_12506	maker	CDS	1514	1700	.	+	0	ID=Mmel_00014920-RA:cds;Parent=Mmel_00014920-RA;
Scv2yLs_12506	maker	CDS	2249	2469	.	+	2	ID=Mmel_00014920-RA:cds;Parent=Mmel_00014920-RA;
Scv2yLs_9614	maker	gene	18244	20038	.	-	.	ID=Mmel_00013177;Name=Mmel_00013177;Alias=maker-Scv2yLs_9614-snap-gene-0.0;Note=Protein of unknown function;Dbxref=InterPro:IPR028023,PFAM:PF14981;
Scv2yLs_9614	maker	mRNA	18244	20038	.	-	.	ID=Mmel_00013177-RA;Parent=Mmel_00013177;Name=Mmel_00013177-RA;Alias=maker-Scv2yLs_9614-snap-gene-0.0-mRNA-1;_AED=0.03;_QI=0|0|0.5|1|0|0|2|117|75;_eAED=0.03;Note=Protein of unknown function;Dbxref=InterPro:IPR028023,PFAM:PF14981;
Scv2yLs_9614	maker	exon	18244	18424	.	-	.	ID=Mmel_00013177-RA:exon:3574;Parent=Mmel_00013177-RA;
Scv2yLs_9614	maker	exon	19875	20038	.	-	.	ID=Mmel_00013177-RA:exon:3573;Parent=Mmel_00013177-RA;
Scv2yLs_9614	maker	CDS	19875	20038	.	-	0	ID=Mmel_00013177-RA:cds;Parent=Mmel_00013177-RA;
Scv2yLs_9614	maker	CDS	18361	18424	.	-	1	ID=Mmel_00013177-RA:cds;Parent=Mmel_00013177-RA;
Scv2yLs_9614	maker	three_prime_UTR	18244	18360	.	-	.	ID=Mmel_00013177-RA:three_prime_utr;Parent=Mmel_00013177-RA;
Scv2yLs_1754	maker	gene	35688	54967	.	-	.	ID=Mmel_00012013;Name=Mmel_00012013;Alias=maker-Scv2yLs_1754-augustus-gene-0.0;Note=Similar to VAC14: Protein VAC14 homolog (Gallus gallus OX%3D9031);Dbxref=InterPro:IPR032878,PFAM:PF12755;
Scv2yLs_1754	maker	mRNA	35688	54967	.	-	.	ID=Mmel_00012013-RA;Parent=Mmel_00012013;Name=Mmel_00012013-RA;Alias=maker-Scv2yLs_1754-augustus-gene-0.0-mRNA-1;_AED=0.07;_QI=0|0|0|0.92|1|1|13|0|468;_eAED=0.07;Note=Similar to VAC14: Protein VAC14 homolog (Gallus gallus OX%3D9031);Dbxref=InterPro:IPR032878,PFAM:PF12755;
Scv2yLs_1754	maker	exon	54864	54967	.	-	.	ID=Mmel_00012013-RA:exon:569;Parent=Mmel_00012013-RA;
Scv2yLs_1754	maker	exon	51316	51466	.	-	.	ID=Mmel_00012013-RA:exon:568;Parent=Mmel_00012013-RA;
Scv2yLs_1754	maker	exon	50531	50698	.	-	.	ID=Mmel_00012013-RA:exon:567;Parent=Mmel_00012013-RA;
Scv2yLs_1754	maker	exon	49824	49886	.	-	.	ID=Mmel_00012013-RA:exon:566;Parent=Mmel_00012013-RA;
Scv2yLs_1754	maker	exon	48749	48856	.	-	.	ID=Mmel_00012013-RA:exon:565;Parent=Mmel_00012013-RA;
Scv2yLs_1754	maker	exon	47880	47989	.	-	.	ID=Mmel_00012013-RA:exon:564;Parent=Mmel_00012013-RA;
Scv2yLs_1754	maker	exon	46840	46946	.	-	.	ID=Mmel_00012013-RA:exon:563;Parent=Mmel_00012013-RA;
Scv2yLs_1754	maker	exon	45721	45855	.	-	.	ID=Mmel_00012013-RA:exon:562;Parent=Mmel_00012013-RA;
Scv2yLs_1754	maker	exon	45300	45452	.	-	.	ID=Mmel_00012013-RA:exon:561;Parent=Mmel_00012013-RA;
Scv2yLs_1754	maker	exon	43220	43271	.	-	.	ID=Mmel_00012013-RA:exon:560;Parent=Mmel_00012013-RA;
Scv2yLs_1754	maker	exon	36703	36847	.	-	.	ID=Mmel_00012013-RA:exon:559;Parent=Mmel_00012013-RA;
Scv2yLs_1754	maker	exon	36344	36413	.	-	.	ID=Mmel_00012013-RA:exon:558;Parent=Mmel_00012013-RA;
Scv2yLs_1754	maker	exon	35688	35725	.	-	.	ID=Mmel_00012013-RA:exon:557;Parent=Mmel_00012013-RA;
Scv2yLs_1754	maker	CDS	54864	54967	.	-	0	ID=Mmel_00012013-RA:cds;Parent=Mmel_00012013-RA;
Scv2yLs_1754	maker	CDS	51316	51466	.	-	1	ID=Mmel_00012013-RA:cds;Parent=Mmel_00012013-RA;
Scv2yLs_1754	maker	CDS	50531	50698	.	-	0	ID=Mmel_00012013-RA:cds;Parent=Mmel_00012013-RA;
Scv2yLs_1754	maker	CDS	49824	49886	.	-	0	ID=Mmel_00012013-RA:cds;Parent=Mmel_00012013-RA;
Scv2yLs_1754	maker	CDS	48749	48856	.	-	0	ID=Mmel_00012013-RA:cds;Parent=Mmel_00012013-RA;
Scv2yLs_1754	maker	CDS	47880	47989	.	-	0	ID=Mmel_00012013-RA:cds;Parent=Mmel_00012013-RA;
Scv2yLs_1754	maker	CDS	46840	46946	.	-	1	ID=Mmel_00012013-RA:cds;Parent=Mmel_00012013-RA;
Scv2yLs_1754	maker	CDS	45721	45855	.	-	2	ID=Mmel_00012013-RA:cds;Parent=Mmel_00012013-RA;
Scv2yLs_1754	maker	CDS	45300	45452	.	-	2	ID=Mmel_00012013-RA:cds;Parent=Mmel_00012013-RA;
Scv2yLs_1754	maker	CDS	43220	43271	.	-	2	ID=Mmel_00012013-RA:cds;Parent=Mmel_00012013-RA;
Scv2yLs_1754	maker	CDS	36703	36847	.	-	1	ID=Mmel_00012013-RA:cds;Parent=Mmel_00012013-RA;
Scv2yLs_1754	maker	CDS	36344	36413	.	-	0	ID=Mmel_00012013-RA:cds;Parent=Mmel_00012013-RA;
Scv2yLs_1754	maker	CDS	35688	35725	.	-	2	ID=Mmel_00012013-RA:cds;Parent=Mmel_00012013-RA;
Scv2yLs_1754	maker	gene	157267	167097	.	+	.	ID=Mmel_00012015;Name=Mmel_00012015;Alias=augustus_masked-Scv2yLs_1754-processed-gene-1.2;Note=Similar to PNP: Purine nucleoside phosphorylase (Homo sapiens OX%3D9606);Dbxref=InterPro:IPR000845,PFAM:PF01048;Ontology_term=GO:0003824,GO:0009116;
Scv2yLs_1754	maker	mRNA	157267	167097	.	+	.	ID=Mmel_00012015-RA;Parent=Mmel_00012015;Name=Mmel_00012015-RA;Alias=augustus_masked-Scv2yLs_1754-processed-gene-1.2-mRNA-1;_AED=0.07;_QI=0|0|0|0.83|1|1|6|0|293;_eAED=0.07;Note=Similar to PNP: Purine nucleoside phosphorylase (Homo sapiens OX%3D9606);Dbxref=InterPro:IPR000845,PFAM:PF01048;Ontology_term=GO:0003824,GO:0009116;
Scv2yLs_1754	maker	exon	157267	157289	.	+	.	ID=Mmel_00012015-RA:exon:570;Parent=Mmel_00012015-RA;
Scv2yLs_1754	maker	exon	160690	160859	.	+	.	ID=Mmel_00012015-RA:exon:571;Parent=Mmel_00012015-RA;
Scv2yLs_1754	maker	exon	161643	161746	.	+	.	ID=Mmel_00012015-RA:exon:572;Parent=Mmel_00012015-RA;
Scv2yLs_1754	maker	exon	163036	163211	.	+	.	ID=Mmel_00012015-RA:exon:573;Parent=Mmel_00012015-RA;
Scv2yLs_1754	maker	exon	165776	165966	.	+	.	ID=Mmel_00012015-RA:exon:574;Parent=Mmel_00012015-RA;
Scv2yLs_1754	maker	exon	166880	167097	.	+	.	ID=Mmel_00012015-RA:exon:575;Parent=Mmel_00012015-RA;
Scv2yLs_1754	maker	CDS	157267	157289	.	+	0	ID=Mmel_00012015-RA:cds;Parent=Mmel_00012015-RA;
Scv2yLs_1754	maker	CDS	160690	160859	.	+	1	ID=Mmel_00012015-RA:cds;Parent=Mmel_00012015-RA;
Scv2yLs_1754	maker	CDS	161643	161746	.	+	2	ID=Mmel_00012015-RA:cds;Parent=Mmel_00012015-RA;
Scv2yLs_1754	maker	CDS	163036	163211	.	+	0	ID=Mmel_00012015-RA:cds;Parent=Mmel_00012015-RA;
Scv2yLs_1754	maker	CDS	165776	165966	.	+	1	ID=Mmel_00012015-RA:cds;Parent=Mmel_00012015-RA;
Scv2yLs_1754	maker	CDS	166880	167097	.	+	2	ID=Mmel_00012015-RA:cds;Parent=Mmel_00012015-RA;
Scv2yLs_1754	maker	gene	144512	147209	.	-	.	ID=Mmel_00012014;Name=Mmel_00012014;Alias=augustus_masked-Scv2yLs_1754-processed-gene-1.4;Note=Similar to CMTR2: Cap-specific mRNA (nucleoside-2'-O-)-methyltransferase 2 (Homo sapiens OX%3D9606);Dbxref=InterPro:IPR002877,PFAM:PF01728;Ontology_term=GO:0008168,GO:0032259;
Scv2yLs_1754	maker	mRNA	144512	147209	.	-	.	ID=Mmel_00012014-RA;Parent=Mmel_00012014;Name=Mmel_00012014-RA;Alias=augustus_masked-Scv2yLs_1754-processed-gene-1.4-mRNA-1;_AED=0.01;_QI=0|0|0|0.5|1|1|2|0|785;_eAED=0.01;Note=Similar to CMTR2: Cap-specific mRNA (nucleoside-2'-O-)-methyltransferase 2 (Homo sapiens OX%3D9606);Dbxref=InterPro:IPR002877,PFAM:PF01728;Ontology_term=GO:0008168,GO:0032259;
Scv2yLs_1754	maker	exon	147166	147209	.	-	.	ID=Mmel_00012014-RA:exon:577;Parent=Mmel_00012014-RA;
Scv2yLs_1754	maker	exon	144512	146825	.	-	.	ID=Mmel_00012014-RA:exon:576;Parent=Mmel_00012014-RA;
Scv2yLs_1754	maker	CDS	147166	147209	.	-	0	ID=Mmel_00012014-RA:cds;Parent=Mmel_00012014-RA;
Scv2yLs_1754	maker	CDS	144512	146825	.	-	1	ID=Mmel_00012014-RA:cds;Parent=Mmel_00012014-RA;
Scv2yLs_1754	maker	gene	267323	276950	.	+	.	ID=Mmel_00012020;Name=Mmel_00012020;Alias=maker-Scv2yLs_1754-augustus-gene-2.35;Note=Similar to Atp6v0d1: V-type proton ATPase subunit d 1 (Mus musculus OX%3D10090);Dbxref=InterPro:IPR002843,PFAM:PF01992;
Scv2yLs_1754	maker	mRNA	267323	276950	.	+	.	ID=Mmel_00012020-RA;Parent=Mmel_00012020;Name=Mmel_00012020-RA;Alias=maker-Scv2yLs_1754-augustus-gene-2.35-mRNA-1;_AED=0.00;_QI=50|1|1|1|1|1|2|174|101;_eAED=0.00;Note=Similar to Atp6v0d1: V-type proton ATPase subunit d 1 (Mus musculus OX%3D10090);Dbxref=InterPro:IPR002843,PFAM:PF01992;
Scv2yLs_1754	maker	exon	267323	267502	.	+	.	ID=Mmel_00012020-RA:exon:578;Parent=Mmel_00012020-RA;
Scv2yLs_1754	maker	exon	276601	276950	.	+	.	ID=Mmel_00012020-RA:exon:579;Parent=Mmel_00012020-RA;
Scv2yLs_1754	maker	five_prime_UTR	267323	267372	.	+	.	ID=Mmel_00012020-RA:five_prime_utr;Parent=Mmel_00012020-RA;
Scv2yLs_1754	maker	CDS	267373	267502	.	+	0	ID=Mmel_00012020-RA:cds;Parent=Mmel_00012020-RA;
Scv2yLs_1754	maker	CDS	276601	276776	.	+	2	ID=Mmel_00012020-RA:cds;Parent=Mmel_00012020-RA;
Scv2yLs_1754	maker	three_prime_UTR	276777	276950	.	+	.	ID=Mmel_00012020-RA:three_prime_utr;Parent=Mmel_00012020-RA;
Scv2yLs_1754	maker	gene	200748	250060	.	+	.	ID=Mmel_00012018;Name=Mmel_00012018;Alias=maker-Scv2yLs_1754-augustus-gene-2.34;Note=Similar to CNOT1: CCR4-NOT transcription complex subunit 1 (Homo sapiens OX%3D9606);Dbxref=InterPro:IPR007196,InterPro:IPR024557,InterPro:IPR032191,InterPro:IPR032193,InterPro:IPR032194,PFAM:PF04054,PFAM:PF12842,PFAM:PF16415,PFAM:PF16417,PFAM:PF16418;
Scv2yLs_1754	maker	mRNA	200748	250060	.	+	.	ID=Mmel_00012018-RA;Parent=Mmel_00012018;Name=Mmel_00012018-RA;Alias=maker-Scv2yLs_1754-augustus-gene-2.34-mRNA-1;_AED=0.07;_QI=0|0.10|0.10|1|1|1|48|444|2340;_eAED=0.07;Note=Similar to CNOT1: CCR4-NOT transcription complex subunit 1 (Homo sapiens OX%3D9606);Dbxref=InterPro:IPR007196,InterPro:IPR024557,InterPro:IPR032191,InterPro:IPR032193,InterPro:IPR032194,PFAM:PF04054,PFAM:PF12842,PFAM:PF16415,PFAM:PF16417,PFAM:PF16418;
Scv2yLs_1754	maker	exon	200748	200849	.	+	.	ID=Mmel_00012018-RA:exon:580;Parent=Mmel_00012018-RA;
Scv2yLs_1754	maker	exon	204575	204682	.	+	.	ID=Mmel_00012018-RA:exon:581;Parent=Mmel_00012018-RA;
Scv2yLs_1754	maker	exon	205345	205443	.	+	.	ID=Mmel_00012018-RA:exon:582;Parent=Mmel_00012018-RA;
Scv2yLs_1754	maker	exon	205938	206006	.	+	.	ID=Mmel_00012018-RA:exon:583;Parent=Mmel_00012018-RA;
Scv2yLs_1754	maker	exon	206140	206194	.	+	.	ID=Mmel_00012018-RA:exon:584;Parent=Mmel_00012018-RA;
Scv2yLs_1754	maker	exon	206577	206780	.	+	.	ID=Mmel_00012018-RA:exon:585;Parent=Mmel_00012018-RA;
Scv2yLs_1754	maker	exon	208114	208282	.	+	.	ID=Mmel_00012018-RA:exon:586;Parent=Mmel_00012018-RA;
Scv2yLs_1754	maker	exon	209485	209611	.	+	.	ID=Mmel_00012018-RA:exon:587;Parent=Mmel_00012018-RA;
Scv2yLs_1754	maker	exon	209898	210008	.	+	.	ID=Mmel_00012018-RA:exon:588;Parent=Mmel_00012018-RA;
Scv2yLs_1754	maker	exon	211141	211311	.	+	.	ID=Mmel_00012018-RA:exon:589;Parent=Mmel_00012018-RA;
Scv2yLs_1754	maker	exon	211846	211973	.	+	.	ID=Mmel_00012018-RA:exon:590;Parent=Mmel_00012018-RA;
Scv2yLs_1754	maker	exon	212902	213142	.	+	.	ID=Mmel_00012018-RA:exon:591;Parent=Mmel_00012018-RA;
Scv2yLs_1754	maker	exon	214606	214725	.	+	.	ID=Mmel_00012018-RA:exon:592;Parent=Mmel_00012018-RA;
Scv2yLs_1754	maker	exon	215779	215901	.	+	.	ID=Mmel_00012018-RA:exon:593;Parent=Mmel_00012018-RA;
Scv2yLs_1754	maker	exon	216133	216284	.	+	.	ID=Mmel_00012018-RA:exon:594;Parent=Mmel_00012018-RA;
Scv2yLs_1754	maker	exon	220605	220755	.	+	.	ID=Mmel_00012018-RA:exon:595;Parent=Mmel_00012018-RA;
Scv2yLs_1754	maker	exon	222121	222322	.	+	.	ID=Mmel_00012018-RA:exon:596;Parent=Mmel_00012018-RA;
Scv2yLs_1754	maker	exon	222827	222973	.	+	.	ID=Mmel_00012018-RA:exon:597;Parent=Mmel_00012018-RA;
Scv2yLs_1754	maker	exon	224452	224576	.	+	.	ID=Mmel_00012018-RA:exon:598;Parent=Mmel_00012018-RA;
Scv2yLs_1754	maker	exon	225382	225668	.	+	.	ID=Mmel_00012018-RA:exon:599;Parent=Mmel_00012018-RA;
Scv2yLs_1754	maker	exon	226507	226585	.	+	.	ID=Mmel_00012018-RA:exon:600;Parent=Mmel_00012018-RA;
Scv2yLs_1754	maker	exon	227799	228029	.	+	.	ID=Mmel_00012018-RA:exon:601;Parent=Mmel_00012018-RA;
Scv2yLs_1754	maker	exon	229236	229380	.	+	.	ID=Mmel_00012018-RA:exon:602;Parent=Mmel_00012018-RA;
Scv2yLs_1754	maker	exon	230047	230231	.	+	.	ID=Mmel_00012018-RA:exon:603;Parent=Mmel_00012018-RA;
Scv2yLs_1754	maker	exon	231289	231405	.	+	.	ID=Mmel_00012018-RA:exon:604;Parent=Mmel_00012018-RA;
Scv2yLs_1754	maker	exon	231797	231907	.	+	.	ID=Mmel_00012018-RA:exon:605;Parent=Mmel_00012018-RA;
Scv2yLs_1754	maker	exon	232504	232581	.	+	.	ID=Mmel_00012018-RA:exon:606;Parent=Mmel_00012018-RA;
Scv2yLs_1754	maker	exon	232906	233083	.	+	.	ID=Mmel_00012018-RA:exon:607;Parent=Mmel_00012018-RA;
Scv2yLs_1754	maker	exon	233591	233721	.	+	.	ID=Mmel_00012018-RA:exon:608;Parent=Mmel_00012018-RA;
Scv2yLs_1754	maker	exon	234063	234359	.	+	.	ID=Mmel_00012018-RA:exon:609;Parent=Mmel_00012018-RA;
Scv2yLs_1754	maker	exon	235819	235959	.	+	.	ID=Mmel_00012018-RA:exon:610;Parent=Mmel_00012018-RA;
Scv2yLs_1754	maker	exon	236052	236156	.	+	.	ID=Mmel_00012018-RA:exon:611;Parent=Mmel_00012018-RA;
Scv2yLs_1754	maker	exon	236695	236814	.	+	.	ID=Mmel_00012018-RA:exon:612;Parent=Mmel_00012018-RA;
Scv2yLs_1754	maker	exon	237481	237672	.	+	.	ID=Mmel_00012018-RA:exon:613;Parent=Mmel_00012018-RA;
Scv2yLs_1754	maker	exon	239398	239540	.	+	.	ID=Mmel_00012018-RA:exon:614;Parent=Mmel_00012018-RA;
Scv2yLs_1754	maker	exon	240140	240248	.	+	.	ID=Mmel_00012018-RA:exon:615;Parent=Mmel_00012018-RA;
Scv2yLs_1754	maker	exon	240340	240509	.	+	.	ID=Mmel_00012018-RA:exon:616;Parent=Mmel_00012018-RA;
Scv2yLs_1754	maker	exon	241601	241832	.	+	.	ID=Mmel_00012018-RA:exon:617;Parent=Mmel_00012018-RA;
Scv2yLs_1754	maker	exon	243905	244153	.	+	.	ID=Mmel_00012018-RA:exon:618;Parent=Mmel_00012018-RA;
Scv2yLs_1754	maker	exon	244742	244905	.	+	.	ID=Mmel_00012018-RA:exon:619;Parent=Mmel_00012018-RA;
Scv2yLs_1754	maker	exon	245179	245296	.	+	.	ID=Mmel_00012018-RA:exon:620;Parent=Mmel_00012018-RA;
Scv2yLs_1754	maker	exon	245771	245872	.	+	.	ID=Mmel_00012018-RA:exon:621;Parent=Mmel_00012018-RA;
Scv2yLs_1754	maker	exon	246121	246294	.	+	.	ID=Mmel_00012018-RA:exon:622;Parent=Mmel_00012018-RA;
Scv2yLs_1754	maker	exon	246857	247006	.	+	.	ID=Mmel_00012018-RA:exon:623;Parent=Mmel_00012018-RA;
Scv2yLs_1754	maker	exon	247898	247961	.	+	.	ID=Mmel_00012018-RA:exon:624;Parent=Mmel_00012018-RA;
Scv2yLs_1754	maker	exon	249037	249169	.	+	.	ID=Mmel_00012018-RA:exon:625;Parent=Mmel_00012018-RA;
Scv2yLs_1754	maker	exon	249273	249407	.	+	.	ID=Mmel_00012018-RA:exon:626;Parent=Mmel_00012018-RA;
Scv2yLs_1754	maker	exon	249538	250060	.	+	.	ID=Mmel_00012018-RA:exon:627;Parent=Mmel_00012018-RA;
Scv2yLs_1754	maker	CDS	200748	200849	.	+	0	ID=Mmel_00012018-RA:cds;Parent=Mmel_00012018-RA;
Scv2yLs_1754	maker	CDS	204575	204682	.	+	0	ID=Mmel_00012018-RA:cds;Parent=Mmel_00012018-RA;
Scv2yLs_1754	maker	CDS	205345	205443	.	+	0	ID=Mmel_00012018-RA:cds;Parent=Mmel_00012018-RA;
Scv2yLs_1754	maker	CDS	205938	206006	.	+	0	ID=Mmel_00012018-RA:cds;Parent=Mmel_00012018-RA;
Scv2yLs_1754	maker	CDS	206140	206194	.	+	0	ID=Mmel_00012018-RA:cds;Parent=Mmel_00012018-RA;
Scv2yLs_1754	maker	CDS	206577	206780	.	+	2	ID=Mmel_00012018-RA:cds;Parent=Mmel_00012018-RA;
Scv2yLs_1754	maker	CDS	208114	208282	.	+	2	ID=Mmel_00012018-RA:cds;Parent=Mmel_00012018-RA;
Scv2yLs_1754	maker	CDS	209485	209611	.	+	1	ID=Mmel_00012018-RA:cds;Parent=Mmel_00012018-RA;
Scv2yLs_1754	maker	CDS	209898	210008	.	+	0	ID=Mmel_00012018-RA:cds;Parent=Mmel_00012018-RA;
Scv2yLs_1754	maker	CDS	211141	211311	.	+	0	ID=Mmel_00012018-RA:cds;Parent=Mmel_00012018-RA;
Scv2yLs_1754	maker	CDS	211846	211973	.	+	0	ID=Mmel_00012018-RA:cds;Parent=Mmel_00012018-RA;
Scv2yLs_1754	maker	CDS	212902	213142	.	+	1	ID=Mmel_00012018-RA:cds;Parent=Mmel_00012018-RA;
Scv2yLs_1754	maker	CDS	214606	214725	.	+	0	ID=Mmel_00012018-RA:cds;Parent=Mmel_00012018-RA;
Scv2yLs_1754	maker	CDS	215779	215901	.	+	0	ID=Mmel_00012018-RA:cds;Parent=Mmel_00012018-RA;
Scv2yLs_1754	maker	CDS	216133	216284	.	+	0	ID=Mmel_00012018-RA:cds;Parent=Mmel_00012018-RA;
Scv2yLs_1754	maker	CDS	220605	220755	.	+	1	ID=Mmel_00012018-RA:cds;Parent=Mmel_00012018-RA;
Scv2yLs_1754	maker	CDS	222121	222322	.	+	0	ID=Mmel_00012018-RA:cds;Parent=Mmel_00012018-RA;
Scv2yLs_1754	maker	CDS	222827	222973	.	+	2	ID=Mmel_00012018-RA:cds;Parent=Mmel_00012018-RA;
Scv2yLs_1754	maker	CDS	224452	224576	.	+	2	ID=Mmel_00012018-RA:cds;Parent=Mmel_00012018-RA;
Scv2yLs_1754	maker	CDS	225382	225668	.	+	0	ID=Mmel_00012018-RA:cds;Parent=Mmel_00012018-RA;
Scv2yLs_1754	maker	CDS	226507	226585	.	+	1	ID=Mmel_00012018-RA:cds;Parent=Mmel_00012018-RA;
Scv2yLs_1754	maker	CDS	227799	228029	.	+	0	ID=Mmel_00012018-RA:cds;Parent=Mmel_00012018-RA;
Scv2yLs_1754	maker	CDS	229236	229380	.	+	0	ID=Mmel_00012018-RA:cds;Parent=Mmel_00012018-RA;
Scv2yLs_1754	maker	CDS	230047	230231	.	+	2	ID=Mmel_00012018-RA:cds;Parent=Mmel_00012018-RA;
Scv2yLs_1754	maker	CDS	231289	231405	.	+	0	ID=Mmel_00012018-RA:cds;Parent=Mmel_00012018-RA;
Scv2yLs_1754	maker	CDS	231797	231907	.	+	0	ID=Mmel_00012018-RA:cds;Parent=Mmel_00012018-RA;
Scv2yLs_1754	maker	CDS	232504	232581	.	+	0	ID=Mmel_00012018-RA:cds;Parent=Mmel_00012018-RA;
Scv2yLs_1754	maker	CDS	232906	233083	.	+	0	ID=Mmel_00012018-RA:cds;Parent=Mmel_00012018-RA;
Scv2yLs_1754	maker	CDS	233591	233721	.	+	2	ID=Mmel_00012018-RA:cds;Parent=Mmel_00012018-RA;
Scv2yLs_1754	maker	CDS	234063	234359	.	+	0	ID=Mmel_00012018-RA:cds;Parent=Mmel_00012018-RA;
Scv2yLs_1754	maker	CDS	235819	235959	.	+	0	ID=Mmel_00012018-RA:cds;Parent=Mmel_00012018-RA;
Scv2yLs_1754	maker	CDS	236052	236156	.	+	0	ID=Mmel_00012018-RA:cds;Parent=Mmel_00012018-RA;
Scv2yLs_1754	maker	CDS	236695	236814	.	+	0	ID=Mmel_00012018-RA:cds;Parent=Mmel_00012018-RA;
Scv2yLs_1754	maker	CDS	237481	237672	.	+	0	ID=Mmel_00012018-RA:cds;Parent=Mmel_00012018-RA;
Scv2yLs_1754	maker	CDS	239398	239540	.	+	0	ID=Mmel_00012018-RA:cds;Parent=Mmel_00012018-RA;
Scv2yLs_1754	maker	CDS	240140	240248	.	+	1	ID=Mmel_00012018-RA:cds;Parent=Mmel_00012018-RA;
Scv2yLs_1754	maker	CDS	240340	240509	.	+	0	ID=Mmel_00012018-RA:cds;Parent=Mmel_00012018-RA;
Scv2yLs_1754	maker	CDS	241601	241832	.	+	1	ID=Mmel_00012018-RA:cds;Parent=Mmel_00012018-RA;
Scv2yLs_1754	maker	CDS	243905	244153	.	+	0	ID=Mmel_00012018-RA:cds;Parent=Mmel_00012018-RA;
Scv2yLs_1754	maker	CDS	244742	244905	.	+	0	ID=Mmel_00012018-RA:cds;Parent=Mmel_00012018-RA;
Scv2yLs_1754	maker	CDS	245179	245296	.	+	1	ID=Mmel_00012018-RA:cds;Parent=Mmel_00012018-RA;
Scv2yLs_1754	maker	CDS	245771	245872	.	+	0	ID=Mmel_00012018-RA:cds;Parent=Mmel_00012018-RA;
Scv2yLs_1754	maker	CDS	246121	246294	.	+	0	ID=Mmel_00012018-RA:cds;Parent=Mmel_00012018-RA;
Scv2yLs_1754	maker	CDS	246857	247006	.	+	0	ID=Mmel_00012018-RA:cds;Parent=Mmel_00012018-RA;
Scv2yLs_1754	maker	CDS	247898	247961	.	+	0	ID=Mmel_00012018-RA:cds;Parent=Mmel_00012018-RA;
Scv2yLs_1754	maker	CDS	249037	249169	.	+	2	ID=Mmel_00012018-RA:cds;Parent=Mmel_00012018-RA;
Scv2yLs_1754	maker	CDS	249273	249407	.	+	1	ID=Mmel_00012018-RA:cds;Parent=Mmel_00012018-RA;
Scv2yLs_1754	maker	CDS	249538	249616	.	+	1	ID=Mmel_00012018-RA:cds;Parent=Mmel_00012018-RA;
Scv2yLs_1754	maker	three_prime_UTR	249617	250060	.	+	.	ID=Mmel_00012018-RA:three_prime_utr;Parent=Mmel_00012018-RA;
Scv2yLs_1754	maker	gene	188946	192557	.	+	.	ID=Mmel_00012017;Name=Mmel_00012017;Alias=maker-Scv2yLs_1754-snap-gene-2.18;Note=Similar to Slc38a7: Putative sodium-coupled neutral amino acid transporter 7 (Rattus norvegicus OX%3D10116);Dbxref=InterPro:IPR013057,PFAM:PF01490;
Scv2yLs_1754	maker	mRNA	188946	192557	.	+	.	ID=Mmel_00012017-RA;Parent=Mmel_00012017;Name=Mmel_00012017-RA;Alias=maker-Scv2yLs_1754-snap-gene-2.18-mRNA-1;_AED=0.10;_QI=0|0|0|1|1|1|9|0|372;_eAED=0.11;Note=Similar to Slc38a7: Putative sodium-coupled neutral amino acid transporter 7 (Rattus norvegicus OX%3D10116);Dbxref=InterPro:IPR013057,PFAM:PF01490;
Scv2yLs_1754	maker	exon	188946	189141	.	+	.	ID=Mmel_00012017-RA:exon:628;Parent=Mmel_00012017-RA;
Scv2yLs_1754	maker	exon	189229	189373	.	+	.	ID=Mmel_00012017-RA:exon:629;Parent=Mmel_00012017-RA;
Scv2yLs_1754	maker	exon	190085	190183	.	+	.	ID=Mmel_00012017-RA:exon:630;Parent=Mmel_00012017-RA;
Scv2yLs_1754	maker	exon	190913	190970	.	+	.	ID=Mmel_00012017-RA:exon:631;Parent=Mmel_00012017-RA;
Scv2yLs_1754	maker	exon	191280	191394	.	+	.	ID=Mmel_00012017-RA:exon:632;Parent=Mmel_00012017-RA;
Scv2yLs_1754	maker	exon	191618	191765	.	+	.	ID=Mmel_00012017-RA:exon:633;Parent=Mmel_00012017-RA;
Scv2yLs_1754	maker	exon	191848	192047	.	+	.	ID=Mmel_00012017-RA:exon:634;Parent=Mmel_00012017-RA;
Scv2yLs_1754	maker	exon	192307	192361	.	+	.	ID=Mmel_00012017-RA:exon:635;Parent=Mmel_00012017-RA;
Scv2yLs_1754	maker	exon	192455	192557	.	+	.	ID=Mmel_00012017-RA:exon:636;Parent=Mmel_00012017-RA;
Scv2yLs_1754	maker	CDS	188946	189141	.	+	0	ID=Mmel_00012017-RA:cds;Parent=Mmel_00012017-RA;
Scv2yLs_1754	maker	CDS	189229	189373	.	+	2	ID=Mmel_00012017-RA:cds;Parent=Mmel_00012017-RA;
Scv2yLs_1754	maker	CDS	190085	190183	.	+	1	ID=Mmel_00012017-RA:cds;Parent=Mmel_00012017-RA;
Scv2yLs_1754	maker	CDS	190913	190970	.	+	1	ID=Mmel_00012017-RA:cds;Parent=Mmel_00012017-RA;
Scv2yLs_1754	maker	CDS	191280	191394	.	+	0	ID=Mmel_00012017-RA:cds;Parent=Mmel_00012017-RA;
Scv2yLs_1754	maker	CDS	191618	191765	.	+	2	ID=Mmel_00012017-RA:cds;Parent=Mmel_00012017-RA;
Scv2yLs_1754	maker	CDS	191848	192047	.	+	1	ID=Mmel_00012017-RA:cds;Parent=Mmel_00012017-RA;
Scv2yLs_1754	maker	CDS	192307	192361	.	+	2	ID=Mmel_00012017-RA:cds;Parent=Mmel_00012017-RA;
Scv2yLs_1754	maker	CDS	192455	192557	.	+	1	ID=Mmel_00012017-RA:cds;Parent=Mmel_00012017-RA;
Scv2yLs_1754	maker	gene	180361	188005	.	+	.	ID=Mmel_00012016;Name=Mmel_00012016;Alias=maker-Scv2yLs_1754-snap-gene-2.17;Note=Similar to GOT2: Aspartate aminotransferase%2C mitochondrial (Gallus gallus OX%3D9031);Dbxref=InterPro:IPR004839,PFAM:PF00155;Ontology_term=GO:0009058,GO:0030170;
Scv2yLs_1754	maker	mRNA	180361	188005	.	+	.	ID=Mmel_00012016-RA;Parent=Mmel_00012016;Name=Mmel_00012016-RA;Alias=maker-Scv2yLs_1754-snap-gene-2.17-mRNA-1;_AED=0.18;_QI=0|0.22|0.2|0.9|1|1|10|1304|387;_eAED=0.18;Note=Similar to GOT2: Aspartate aminotransferase%2C mitochondrial (Gallus gallus OX%3D9031);Dbxref=InterPro:IPR004839,PFAM:PF00155;Ontology_term=GO:0009058,GO:0030170;
Scv2yLs_1754	maker	exon	180361	180368	.	+	.	ID=Mmel_00012016-RA:exon:637;Parent=Mmel_00012016-RA;
Scv2yLs_1754	maker	exon	180514	180670	.	+	.	ID=Mmel_00012016-RA:exon:638;Parent=Mmel_00012016-RA;
Scv2yLs_1754	maker	exon	181831	181959	.	+	.	ID=Mmel_00012016-RA:exon:639;Parent=Mmel_00012016-RA;
Scv2yLs_1754	maker	exon	182318	182377	.	+	.	ID=Mmel_00012016-RA:exon:640;Parent=Mmel_00012016-RA;
Scv2yLs_1754	maker	exon	182499	182660	.	+	.	ID=Mmel_00012016-RA:exon:641;Parent=Mmel_00012016-RA;
Scv2yLs_1754	maker	exon	183106	183210	.	+	.	ID=Mmel_00012016-RA:exon:642;Parent=Mmel_00012016-RA;
Scv2yLs_1754	maker	exon	184087	184237	.	+	.	ID=Mmel_00012016-RA:exon:643;Parent=Mmel_00012016-RA;
Scv2yLs_1754	maker	exon	184942	185059	.	+	.	ID=Mmel_00012016-RA:exon:644;Parent=Mmel_00012016-RA;
Scv2yLs_1754	maker	exon	185985	186135	.	+	.	ID=Mmel_00012016-RA:exon:645;Parent=Mmel_00012016-RA;
Scv2yLs_1754	maker	exon	186579	188005	.	+	.	ID=Mmel_00012016-RA:exon:646;Parent=Mmel_00012016-RA;
Scv2yLs_1754	maker	CDS	180361	180368	.	+	0	ID=Mmel_00012016-RA:cds;Parent=Mmel_00012016-RA;
Scv2yLs_1754	maker	CDS	180514	180670	.	+	1	ID=Mmel_00012016-RA:cds;Parent=Mmel_00012016-RA;
Scv2yLs_1754	maker	CDS	181831	181959	.	+	0	ID=Mmel_00012016-RA:cds;Parent=Mmel_00012016-RA;
Scv2yLs_1754	maker	CDS	182318	182377	.	+	0	ID=Mmel_00012016-RA:cds;Parent=Mmel_00012016-RA;
Scv2yLs_1754	maker	CDS	182499	182660	.	+	0	ID=Mmel_00012016-RA:cds;Parent=Mmel_00012016-RA;
Scv2yLs_1754	maker	CDS	183106	183210	.	+	0	ID=Mmel_00012016-RA:cds;Parent=Mmel_00012016-RA;
Scv2yLs_1754	maker	CDS	184087	184237	.	+	0	ID=Mmel_00012016-RA:cds;Parent=Mmel_00012016-RA;
Scv2yLs_1754	maker	CDS	184942	185059	.	+	2	ID=Mmel_00012016-RA:cds;Parent=Mmel_00012016-RA;
Scv2yLs_1754	maker	CDS	185985	186135	.	+	1	ID=Mmel_00012016-RA:cds;Parent=Mmel_00012016-RA;
Scv2yLs_1754	maker	CDS	186579	186701	.	+	0	ID=Mmel_00012016-RA:cds;Parent=Mmel_00012016-RA;
Scv2yLs_1754	maker	three_prime_UTR	186702	188005	.	+	.	ID=Mmel_00012016-RA:three_prime_utr;Parent=Mmel_00012016-RA;
Scv2yLs_1754	maker	gene	282003	299944	.	+	.	ID=Mmel_00012021;Name=Mmel_00012021;Alias=maker-Scv2yLs_1754-snap-gene-2.21;Note=Similar to ATP6V0D1: V-type proton ATPase subunit d 1 (Pongo abelii OX%3D9601);Dbxref=InterPro:IPR002843,PFAM:PF01992;
Scv2yLs_1754	maker	mRNA	282003	299944	.	+	.	ID=Mmel_00012021-RA;Parent=Mmel_00012021;Name=Mmel_00012021-RA;Alias=maker-Scv2yLs_1754-snap-gene-2.21-mRNA-1;_AED=0.38;_QI=0|0|0|0.71|0.83|0.85|7|0|240;_eAED=0.38;Note=Similar to ATP6V0D1: V-type proton ATPase subunit d 1 (Pongo abelii OX%3D9601);Dbxref=InterPro:IPR002843,PFAM:PF01992;
Scv2yLs_1754	maker	exon	282003	282008	.	+	.	ID=Mmel_00012021-RA:exon:647;Parent=Mmel_00012021-RA;
Scv2yLs_1754	maker	exon	284144	284202	.	+	.	ID=Mmel_00012021-RA:exon:648;Parent=Mmel_00012021-RA;
Scv2yLs_1754	maker	exon	290624	290786	.	+	.	ID=Mmel_00012021-RA:exon:649;Parent=Mmel_00012021-RA;
Scv2yLs_1754	maker	exon	297593	297670	.	+	.	ID=Mmel_00012021-RA:exon:650;Parent=Mmel_00012021-RA;
Scv2yLs_1754	maker	exon	298257	298433	.	+	.	ID=Mmel_00012021-RA:exon:651;Parent=Mmel_00012021-RA;
Scv2yLs_1754	maker	exon	299181	299258	.	+	.	ID=Mmel_00012021-RA:exon:652;Parent=Mmel_00012021-RA;
Scv2yLs_1754	maker	exon	299783	299944	.	+	.	ID=Mmel_00012021-RA:exon:653;Parent=Mmel_00012021-RA;
Scv2yLs_1754	maker	CDS	282003	282008	.	+	0	ID=Mmel_00012021-RA:cds;Parent=Mmel_00012021-RA;
Scv2yLs_1754	maker	CDS	284144	284202	.	+	0	ID=Mmel_00012021-RA:cds;Parent=Mmel_00012021-RA;
Scv2yLs_1754	maker	CDS	290624	290786	.	+	1	ID=Mmel_00012021-RA:cds;Parent=Mmel_00012021-RA;
Scv2yLs_1754	maker	CDS	297593	297670	.	+	0	ID=Mmel_00012021-RA:cds;Parent=Mmel_00012021-RA;
Scv2yLs_1754	maker	CDS	298257	298433	.	+	0	ID=Mmel_00012021-RA:cds;Parent=Mmel_00012021-RA;
Scv2yLs_1754	maker	CDS	299181	299258	.	+	0	ID=Mmel_00012021-RA:cds;Parent=Mmel_00012021-RA;
Scv2yLs_1754	maker	CDS	299783	299944	.	+	0	ID=Mmel_00012021-RA:cds;Parent=Mmel_00012021-RA;
Scv2yLs_1754	maker	gene	302238	304495	.	-	.	ID=Mmel_00012022;Name=Mmel_00012022;Alias=maker-Scv2yLs_1754-snap-gene-2.23;Note=Similar to Hsd11b2: Corticosteroid 11-beta-dehydrogenase isozyme 2 (Mus musculus OX%3D10090);Dbxref=InterPro:IPR002347,PFAM:PF00106;
Scv2yLs_1754	maker	mRNA	302238	304495	.	-	.	ID=Mmel_00012022-RA;Parent=Mmel_00012022;Name=Mmel_00012022-RA;Alias=maker-Scv2yLs_1754-snap-gene-2.23-mRNA-1;_AED=0.19;_QI=0|0|0|0.6|0.5|0.4|5|0|295;_eAED=0.19;Note=Similar to Hsd11b2: Corticosteroid 11-beta-dehydrogenase isozyme 2 (Mus musculus OX%3D10090);Dbxref=InterPro:IPR002347,PFAM:PF00106;
Scv2yLs_1754	maker	exon	304489	304495	.	-	.	ID=Mmel_00012022-RA:exon:658;Parent=Mmel_00012022-RA;
Scv2yLs_1754	maker	exon	304256	304420	.	-	.	ID=Mmel_00012022-RA:exon:657;Parent=Mmel_00012022-RA;
Scv2yLs_1754	maker	exon	303812	304027	.	-	.	ID=Mmel_00012022-RA:exon:656;Parent=Mmel_00012022-RA;
Scv2yLs_1754	maker	exon	303075	303212	.	-	.	ID=Mmel_00012022-RA:exon:655;Parent=Mmel_00012022-RA;
Scv2yLs_1754	maker	exon	302238	302599	.	-	.	ID=Mmel_00012022-RA:exon:654;Parent=Mmel_00012022-RA;
Scv2yLs_1754	maker	CDS	304489	304495	.	-	0	ID=Mmel_00012022-RA:cds;Parent=Mmel_00012022-RA;
Scv2yLs_1754	maker	CDS	304256	304420	.	-	2	ID=Mmel_00012022-RA:cds;Parent=Mmel_00012022-RA;
Scv2yLs_1754	maker	CDS	303812	304027	.	-	2	ID=Mmel_00012022-RA:cds;Parent=Mmel_00012022-RA;
Scv2yLs_1754	maker	CDS	303075	303212	.	-	2	ID=Mmel_00012022-RA:cds;Parent=Mmel_00012022-RA;
Scv2yLs_1754	maker	CDS	302238	302599	.	-	2	ID=Mmel_00012022-RA:cds;Parent=Mmel_00012022-RA;
Scv2yLs_1754	maker	gene	254324	257786	.	-	.	ID=Mmel_00012019;Name=Mmel_00012019;Alias=maker-Scv2yLs_1754-augustus-gene-2.38;Note=Similar to SETD6: N-lysine methyltransferase SETD6 (Gallus gallus OX%3D9031);Dbxref=InterPro:IPR001214,InterPro:IPR015353,PFAM:PF00856,PFAM:PF09273;Ontology_term=GO:0005515;
Scv2yLs_1754	maker	mRNA	254324	257786	.	-	.	ID=Mmel_00012019-RA;Parent=Mmel_00012019;Name=Mmel_00012019-RA;Alias=maker-Scv2yLs_1754-augustus-gene-2.38-mRNA-1;_AED=0.30;_QI=0|0.25|0.11|1|1|1|9|0|455;_eAED=0.30;Note=Similar to SETD6: N-lysine methyltransferase SETD6 (Gallus gallus OX%3D9031);Dbxref=InterPro:IPR001214,InterPro:IPR015353,PFAM:PF00856,PFAM:PF09273;Ontology_term=GO:0005515;
Scv2yLs_1754	maker	exon	257760	257786	.	-	.	ID=Mmel_00012019-RA:exon:667;Parent=Mmel_00012019-RA;
Scv2yLs_1754	maker	exon	257560	257658	.	-	.	ID=Mmel_00012019-RA:exon:666;Parent=Mmel_00012019-RA;
Scv2yLs_1754	maker	exon	257330	257474	.	-	.	ID=Mmel_00012019-RA:exon:665;Parent=Mmel_00012019-RA;
Scv2yLs_1754	maker	exon	256666	256807	.	-	.	ID=Mmel_00012019-RA:exon:664;Parent=Mmel_00012019-RA;
Scv2yLs_1754	maker	exon	256171	256365	.	-	.	ID=Mmel_00012019-RA:exon:663;Parent=Mmel_00012019-RA;
Scv2yLs_1754	maker	exon	255920	256043	.	-	.	ID=Mmel_00012019-RA:exon:662;Parent=Mmel_00012019-RA;
Scv2yLs_1754	maker	exon	255493	255673	.	-	.	ID=Mmel_00012019-RA:exon:661;Parent=Mmel_00012019-RA;
Scv2yLs_1754	maker	exon	255124	255266	.	-	.	ID=Mmel_00012019-RA:exon:660;Parent=Mmel_00012019-RA;
Scv2yLs_1754	maker	exon	254324	254635	.	-	.	ID=Mmel_00012019-RA:exon:659;Parent=Mmel_00012019-RA;
Scv2yLs_1754	maker	CDS	257760	257786	.	-	0	ID=Mmel_00012019-RA:cds;Parent=Mmel_00012019-RA;
Scv2yLs_1754	maker	CDS	257560	257658	.	-	0	ID=Mmel_00012019-RA:cds;Parent=Mmel_00012019-RA;
Scv2yLs_1754	maker	CDS	257330	257474	.	-	0	ID=Mmel_00012019-RA:cds;Parent=Mmel_00012019-RA;
Scv2yLs_1754	maker	CDS	256666	256807	.	-	2	ID=Mmel_00012019-RA:cds;Parent=Mmel_00012019-RA;
Scv2yLs_1754	maker	CDS	256171	256365	.	-	1	ID=Mmel_00012019-RA:cds;Parent=Mmel_00012019-RA;
Scv2yLs_1754	maker	CDS	255920	256043	.	-	1	ID=Mmel_00012019-RA:cds;Parent=Mmel_00012019-RA;
Scv2yLs_1754	maker	CDS	255493	255673	.	-	0	ID=Mmel_00012019-RA:cds;Parent=Mmel_00012019-RA;
Scv2yLs_1754	maker	CDS	255124	255266	.	-	2	ID=Mmel_00012019-RA:cds;Parent=Mmel_00012019-RA;
Scv2yLs_1754	maker	CDS	254324	254635	.	-	0	ID=Mmel_00012019-RA:cds;Parent=Mmel_00012019-RA;
Scv2yLs_11606	maker	gene	165	1510	.	+	.	ID=Mmel_00014725;Name=Mmel_00014725;Alias=augustus_masked-Scv2yLs_11606-processed-gene-0.3;Note=Similar to GALK1: Galactokinase (Homo sapiens OX%3D9606);Dbxref=InterPro:IPR013750,PFAM:PF08544;
Scv2yLs_11606	maker	mRNA	165	1510	.	+	.	ID=Mmel_00014725-RA;Parent=Mmel_00014725;Name=Mmel_00014725-RA;Alias=augustus_masked-Scv2yLs_11606-processed-gene-0.3-mRNA-1;_AED=0.01;_QI=0|1|0.66|1|1|1|3|115|150;_eAED=0.01;Note=Similar to GALK1: Galactokinase (Homo sapiens OX%3D9606);Dbxref=InterPro:IPR013750,PFAM:PF08544;
Scv2yLs_11606	maker	exon	165	382	.	+	.	ID=Mmel_00014725-RA:exon:1481;Parent=Mmel_00014725-RA;
Scv2yLs_11606	maker	exon	536	698	.	+	.	ID=Mmel_00014725-RA:exon:1482;Parent=Mmel_00014725-RA;
Scv2yLs_11606	maker	exon	1324	1510	.	+	.	ID=Mmel_00014725-RA:exon:1483;Parent=Mmel_00014725-RA;
Scv2yLs_11606	maker	CDS	165	382	.	+	0	ID=Mmel_00014725-RA:cds;Parent=Mmel_00014725-RA;
Scv2yLs_11606	maker	CDS	536	698	.	+	1	ID=Mmel_00014725-RA:cds;Parent=Mmel_00014725-RA;
Scv2yLs_11606	maker	CDS	1324	1395	.	+	0	ID=Mmel_00014725-RA:cds;Parent=Mmel_00014725-RA;
Scv2yLs_11606	maker	three_prime_UTR	1396	1510	.	+	.	ID=Mmel_00014725-RA:three_prime_utr;Parent=Mmel_00014725-RA;
Scv2yLs_2189	maker	gene	2480	7620	.	+	.	ID=Mmel_00014501;Name=Mmel_00014501;Alias=snap_masked-Scv2yLs_2189-processed-gene-0.0;Note=Similar to ASH2L: Set1/Ash2 histone methyltransferase complex subunit ASH2 (Homo sapiens OX%3D9606);
Scv2yLs_2189	maker	mRNA	2480	7620	.	+	.	ID=Mmel_00014501-RA;Parent=Mmel_00014501;Name=Mmel_00014501-RA;Alias=snap_masked-Scv2yLs_2189-processed-gene-0.0-mRNA-1;_AED=0.18;_QI=0|0.22|0.3|1|0.88|0.8|10|201|299;_eAED=0.18;Note=Similar to ASH2L: Set1/Ash2 histone methyltransferase complex subunit ASH2 (Homo sapiens OX%3D9606);
Scv2yLs_2189	maker	exon	2480	2552	.	+	.	ID=Mmel_00014501-RA:exon:1407;Parent=Mmel_00014501-RA;
Scv2yLs_2189	maker	exon	2843	2937	.	+	.	ID=Mmel_00014501-RA:exon:1408;Parent=Mmel_00014501-RA;
Scv2yLs_2189	maker	exon	3021	3116	.	+	.	ID=Mmel_00014501-RA:exon:1409;Parent=Mmel_00014501-RA;
Scv2yLs_2189	maker	exon	3286	3381	.	+	.	ID=Mmel_00014501-RA:exon:1410;Parent=Mmel_00014501-RA;
Scv2yLs_2189	maker	exon	3505	3565	.	+	.	ID=Mmel_00014501-RA:exon:1411;Parent=Mmel_00014501-RA;
Scv2yLs_2189	maker	exon	5499	5692	.	+	.	ID=Mmel_00014501-RA:exon:1412;Parent=Mmel_00014501-RA;
Scv2yLs_2189	maker	exon	6018	6110	.	+	.	ID=Mmel_00014501-RA:exon:1413;Parent=Mmel_00014501-RA;
Scv2yLs_2189	maker	exon	6247	6330	.	+	.	ID=Mmel_00014501-RA:exon:1414;Parent=Mmel_00014501-RA;
Scv2yLs_2189	maker	exon	7114	7247	.	+	.	ID=Mmel_00014501-RA:exon:1415;Parent=Mmel_00014501-RA;
Scv2yLs_2189	maker	exon	7446	7620	.	+	.	ID=Mmel_00014501-RA:exon:1416;Parent=Mmel_00014501-RA;
Scv2yLs_2189	maker	CDS	2480	2552	.	+	0	ID=Mmel_00014501-RA:cds;Parent=Mmel_00014501-RA;
Scv2yLs_2189	maker	CDS	2843	2937	.	+	2	ID=Mmel_00014501-RA:cds;Parent=Mmel_00014501-RA;
Scv2yLs_2189	maker	CDS	3021	3116	.	+	0	ID=Mmel_00014501-RA:cds;Parent=Mmel_00014501-RA;
Scv2yLs_2189	maker	CDS	3286	3381	.	+	0	ID=Mmel_00014501-RA:cds;Parent=Mmel_00014501-RA;
Scv2yLs_2189	maker	CDS	3505	3565	.	+	0	ID=Mmel_00014501-RA:cds;Parent=Mmel_00014501-RA;
Scv2yLs_2189	maker	CDS	5499	5692	.	+	2	ID=Mmel_00014501-RA:cds;Parent=Mmel_00014501-RA;
Scv2yLs_2189	maker	CDS	6018	6110	.	+	0	ID=Mmel_00014501-RA:cds;Parent=Mmel_00014501-RA;
Scv2yLs_2189	maker	CDS	6247	6330	.	+	0	ID=Mmel_00014501-RA:cds;Parent=Mmel_00014501-RA;
Scv2yLs_2189	maker	CDS	7114	7221	.	+	0	ID=Mmel_00014501-RA:cds;Parent=Mmel_00014501-RA;
Scv2yLs_2189	maker	three_prime_UTR	7222	7247	.	+	.	ID=Mmel_00014501-RA:three_prime_utr;Parent=Mmel_00014501-RA;
Scv2yLs_2189	maker	three_prime_UTR	7446	7620	.	+	.	ID=Mmel_00014501-RA:three_prime_utr;Parent=Mmel_00014501-RA;
Scv2yLs_2189	maker	gene	8412	10978	.	-	.	ID=Mmel_00014502;Name=Mmel_00014502;Alias=maker-Scv2yLs_2189-augustus-gene-0.10;Note=Similar to STAR: Steroidogenic acute regulatory protein%2C mitochondrial (Gallus gallus OX%3D9031);Dbxref=InterPro:IPR002913,PFAM:PF01852;Ontology_term=GO:0008289;
Scv2yLs_2189	maker	mRNA	8412	10978	.	-	.	ID=Mmel_00014502-RA;Parent=Mmel_00014502;Name=Mmel_00014502-RA;Alias=maker-Scv2yLs_2189-augustus-gene-0.10-mRNA-1;_AED=0.26;_QI=0|0|0|0.8|1|1|5|0|276;_eAED=0.26;Note=Similar to STAR: Steroidogenic acute regulatory protein%2C mitochondrial (Gallus gallus OX%3D9031);Dbxref=InterPro:IPR002913,PFAM:PF01852;Ontology_term=GO:0008289;
Scv2yLs_2189	maker	exon	10915	10978	.	-	.	ID=Mmel_00014502-RA:exon:1421;Parent=Mmel_00014502-RA;
Scv2yLs_2189	maker	exon	10191	10304	.	-	.	ID=Mmel_00014502-RA:exon:1420;Parent=Mmel_00014502-RA;
Scv2yLs_2189	maker	exon	9842	9969	.	-	.	ID=Mmel_00014502-RA:exon:1419;Parent=Mmel_00014502-RA;
Scv2yLs_2189	maker	exon	9596	9754	.	-	.	ID=Mmel_00014502-RA:exon:1418;Parent=Mmel_00014502-RA;
Scv2yLs_2189	maker	exon	8412	8777	.	-	.	ID=Mmel_00014502-RA:exon:1417;Parent=Mmel_00014502-RA;
Scv2yLs_2189	maker	CDS	10915	10978	.	-	0	ID=Mmel_00014502-RA:cds;Parent=Mmel_00014502-RA;
Scv2yLs_2189	maker	CDS	10191	10304	.	-	2	ID=Mmel_00014502-RA:cds;Parent=Mmel_00014502-RA;
Scv2yLs_2189	maker	CDS	9842	9969	.	-	2	ID=Mmel_00014502-RA:cds;Parent=Mmel_00014502-RA;
Scv2yLs_2189	maker	CDS	9596	9754	.	-	0	ID=Mmel_00014502-RA:cds;Parent=Mmel_00014502-RA;
Scv2yLs_2189	maker	CDS	8412	8777	.	-	0	ID=Mmel_00014502-RA:cds;Parent=Mmel_00014502-RA;
Scv2yLs_1874	maker	gene	19	2049	.	-	.	ID=Mmel_00014985;Name=Mmel_00014985;Alias=maker-Scv2yLs_1874-augustus-gene-0.0;Note=Similar to Mapk8ip1: C-Jun-amino-terminal kinase-interacting protein 1 (Rattus norvegicus OX%3D10116);
Scv2yLs_1874	maker	mRNA	19	2049	.	-	.	ID=Mmel_00014985-RA;Parent=Mmel_00014985;Name=Mmel_00014985-RA;Alias=maker-Scv2yLs_1874-augustus-gene-0.0-mRNA-1;_AED=0.03;_QI=0|0|0|1|0|0.5|2|0|523;_eAED=0.06;Note=Similar to Mapk8ip1: C-Jun-amino-terminal kinase-interacting protein 1 (Rattus norvegicus OX%3D10116);
Scv2yLs_1874	maker	exon	558	2049	.	-	.	ID=Mmel_00014985-RA:exon:969;Parent=Mmel_00014985-RA;
Scv2yLs_1874	maker	exon	19	98	.	-	.	ID=Mmel_00014985-RA:exon:968;Parent=Mmel_00014985-RA;
Scv2yLs_1874	maker	CDS	558	2049	.	-	0	ID=Mmel_00014985-RA:cds;Parent=Mmel_00014985-RA;
Scv2yLs_1874	maker	CDS	19	98	.	-	2	ID=Mmel_00014985-RA:cds;Parent=Mmel_00014985-RA;
Scv2yLs_5150	maker	gene	86852	93747	.	+	.	ID=Mmel_00004331;Name=Mmel_00004331;Alias=augustus_masked-Scv2yLs_5150-processed-gene-1.2;Note=Similar to Arl4a: ADP-ribosylation factor-like protein 4A (Rattus norvegicus OX%3D10116);Dbxref=InterPro:IPR006689,PFAM:PF00025;Ontology_term=GO:0005525;
Scv2yLs_5150	maker	mRNA	86852	93747	.	+	.	ID=Mmel_00004331-RA;Parent=Mmel_00004331;Name=Mmel_00004331-RA;Alias=augustus_masked-Scv2yLs_5150-processed-gene-1.2-mRNA-1;_AED=0.08;_QI=0|0|0|0.5|1|1|2|0|219;_eAED=0.08;Note=Similar to Arl4a: ADP-ribosylation factor-like protein 4A (Rattus norvegicus OX%3D10116);Dbxref=InterPro:IPR006689,PFAM:PF00025;Ontology_term=GO:0005525;
Scv2yLs_5150	maker	exon	86852	86932	.	+	.	ID=Mmel_00004331-RA:exon:1790;Parent=Mmel_00004331-RA;
Scv2yLs_5150	maker	exon	93169	93747	.	+	.	ID=Mmel_00004331-RA:exon:1791;Parent=Mmel_00004331-RA;
Scv2yLs_5150	maker	CDS	86852	86932	.	+	0	ID=Mmel_00004331-RA:cds;Parent=Mmel_00004331-RA;
Scv2yLs_5150	maker	CDS	93169	93747	.	+	0	ID=Mmel_00004331-RA:cds;Parent=Mmel_00004331-RA;
Scv2yLs_5150	maker	gene	60934	75735	.	+	.	ID=Mmel_00004330;Name=Mmel_00004330;Alias=augustus_masked-Scv2yLs_5150-processed-gene-1.1;Note=Similar to SCIN: Adseverin (Gallus gallus OX%3D9031);Dbxref=InterPro:IPR007123,PFAM:PF00626;
Scv2yLs_5150	maker	mRNA	60934	75735	.	+	.	ID=Mmel_00004330-RA;Parent=Mmel_00004330;Name=Mmel_00004330-RA;Alias=augustus_masked-Scv2yLs_5150-processed-gene-1.1-mRNA-1;_AED=0.31;_QI=0|0|0|0.91|1|1|12|0|436;_eAED=0.31;Note=Similar to SCIN: Adseverin (Gallus gallus OX%3D9031);Dbxref=InterPro:IPR007123,PFAM:PF00626;
Scv2yLs_5150	maker	exon	60934	60978	.	+	.	ID=Mmel_00004330-RA:exon:1792;Parent=Mmel_00004330-RA;
Scv2yLs_5150	maker	exon	62151	62243	.	+	.	ID=Mmel_00004330-RA:exon:1793;Parent=Mmel_00004330-RA;
Scv2yLs_5150	maker	exon	63733	63865	.	+	.	ID=Mmel_00004330-RA:exon:1794;Parent=Mmel_00004330-RA;
Scv2yLs_5150	maker	exon	65512	65600	.	+	.	ID=Mmel_00004330-RA:exon:1795;Parent=Mmel_00004330-RA;
Scv2yLs_5150	maker	exon	65800	66015	.	+	.	ID=Mmel_00004330-RA:exon:1796;Parent=Mmel_00004330-RA;
Scv2yLs_5150	maker	exon	67037	67158	.	+	.	ID=Mmel_00004330-RA:exon:1797;Parent=Mmel_00004330-RA;
Scv2yLs_5150	maker	exon	67342	67432	.	+	.	ID=Mmel_00004330-RA:exon:1798;Parent=Mmel_00004330-RA;
Scv2yLs_5150	maker	exon	69894	70064	.	+	.	ID=Mmel_00004330-RA:exon:1799;Parent=Mmel_00004330-RA;
Scv2yLs_5150	maker	exon	70561	70638	.	+	.	ID=Mmel_00004330-RA:exon:1800;Parent=Mmel_00004330-RA;
Scv2yLs_5150	maker	exon	72994	73071	.	+	.	ID=Mmel_00004330-RA:exon:1801;Parent=Mmel_00004330-RA;
Scv2yLs_5150	maker	exon	74342	74402	.	+	.	ID=Mmel_00004330-RA:exon:1802;Parent=Mmel_00004330-RA;
Scv2yLs_5150	maker	exon	75602	75735	.	+	.	ID=Mmel_00004330-RA:exon:1803;Parent=Mmel_00004330-RA;
Scv2yLs_5150	maker	CDS	60934	60978	.	+	0	ID=Mmel_00004330-RA:cds;Parent=Mmel_00004330-RA;
Scv2yLs_5150	maker	CDS	62151	62243	.	+	0	ID=Mmel_00004330-RA:cds;Parent=Mmel_00004330-RA;
Scv2yLs_5150	maker	CDS	63733	63865	.	+	0	ID=Mmel_00004330-RA:cds;Parent=Mmel_00004330-RA;
Scv2yLs_5150	maker	CDS	65512	65600	.	+	2	ID=Mmel_00004330-RA:cds;Parent=Mmel_00004330-RA;
Scv2yLs_5150	maker	CDS	65800	66015	.	+	0	ID=Mmel_00004330-RA:cds;Parent=Mmel_00004330-RA;
Scv2yLs_5150	maker	CDS	67037	67158	.	+	0	ID=Mmel_00004330-RA:cds;Parent=Mmel_00004330-RA;
Scv2yLs_5150	maker	CDS	67342	67432	.	+	1	ID=Mmel_00004330-RA:cds;Parent=Mmel_00004330-RA;
Scv2yLs_5150	maker	CDS	69894	70064	.	+	0	ID=Mmel_00004330-RA:cds;Parent=Mmel_00004330-RA;
Scv2yLs_5150	maker	CDS	70561	70638	.	+	0	ID=Mmel_00004330-RA:cds;Parent=Mmel_00004330-RA;
Scv2yLs_5150	maker	CDS	72994	73071	.	+	0	ID=Mmel_00004330-RA:cds;Parent=Mmel_00004330-RA;
Scv2yLs_5150	maker	CDS	74342	74402	.	+	0	ID=Mmel_00004330-RA:cds;Parent=Mmel_00004330-RA;
Scv2yLs_5150	maker	CDS	75602	75735	.	+	2	ID=Mmel_00004330-RA:cds;Parent=Mmel_00004330-RA;
Scv2yLs_5150	maker	gene	352631	615567	.	-	.	ID=Mmel_00004332;Name=Mmel_00004332;Alias=maker-Scv2yLs_5150-snap-gene-6.4;Note=Similar to ETV1: ETS translocation variant 1 (Homo sapiens OX%3D9606);Dbxref=InterPro:IPR000418,InterPro:IPR006715,PFAM:PF00178,PFAM:PF04621;Ontology_term=GO:0003700,GO:0005634,GO:0006355,GO:0043565;
Scv2yLs_5150	maker	mRNA	352631	615567	.	-	.	ID=Mmel_00004332-RA;Parent=Mmel_00004332;Name=Mmel_00004332-RA;Alias=maker-Scv2yLs_5150-snap-gene-6.4-mRNA-1;_AED=0.89;_QI=22|0|0|0|0.57|0.82|39|0|1062;_eAED=0.89;Note=Similar to ETV1: ETS translocation variant 1 (Homo sapiens OX%3D9606);Dbxref=InterPro:IPR000418,InterPro:IPR006715,PFAM:PF00178,PFAM:PF04621;Ontology_term=GO:0003700,GO:0005634,GO:0006355,GO:0043565;
Scv2yLs_5150	maker	exon	615480	615567	.	-	.	ID=Mmel_00004332-RA:exon:1842;Parent=Mmel_00004332-RA;
Scv2yLs_5150	maker	exon	613950	613963	.	-	.	ID=Mmel_00004332-RA:exon:1841;Parent=Mmel_00004332-RA;
Scv2yLs_5150	maker	exon	613711	613758	.	-	.	ID=Mmel_00004332-RA:exon:1840;Parent=Mmel_00004332-RA;
Scv2yLs_5150	maker	exon	613129	613134	.	-	.	ID=Mmel_00004332-RA:exon:1839;Parent=Mmel_00004332-RA;
Scv2yLs_5150	maker	exon	613070	613088	.	-	.	ID=Mmel_00004332-RA:exon:1838;Parent=Mmel_00004332-RA;
Scv2yLs_5150	maker	exon	605442	605486	.	-	.	ID=Mmel_00004332-RA:exon:1837;Parent=Mmel_00004332-RA;
Scv2yLs_5150	maker	exon	603796	603849	.	-	.	ID=Mmel_00004332-RA:exon:1836;Parent=Mmel_00004332-RA;
Scv2yLs_5150	maker	exon	595690	595715	.	-	.	ID=Mmel_00004332-RA:exon:1835;Parent=Mmel_00004332-RA;
Scv2yLs_5150	maker	exon	595540	595584	.	-	.	ID=Mmel_00004332-RA:exon:1834;Parent=Mmel_00004332-RA;
Scv2yLs_5150	maker	exon	592573	592702	.	-	.	ID=Mmel_00004332-RA:exon:1833;Parent=Mmel_00004332-RA;
Scv2yLs_5150	maker	exon	587752	587788	.	-	.	ID=Mmel_00004332-RA:exon:1832;Parent=Mmel_00004332-RA;
Scv2yLs_5150	maker	exon	583192	583321	.	-	.	ID=Mmel_00004332-RA:exon:1831;Parent=Mmel_00004332-RA;
Scv2yLs_5150	maker	exon	581459	581647	.	-	.	ID=Mmel_00004332-RA:exon:1830;Parent=Mmel_00004332-RA;
Scv2yLs_5150	maker	exon	577401	577652	.	-	.	ID=Mmel_00004332-RA:exon:1829;Parent=Mmel_00004332-RA;
Scv2yLs_5150	maker	exon	568666	568815	.	-	.	ID=Mmel_00004332-RA:exon:1828;Parent=Mmel_00004332-RA;
Scv2yLs_5150	maker	exon	567789	567812	.	-	.	ID=Mmel_00004332-RA:exon:1827;Parent=Mmel_00004332-RA;
Scv2yLs_5150	maker	exon	566965	566972	.	-	.	ID=Mmel_00004332-RA:exon:1826;Parent=Mmel_00004332-RA;
Scv2yLs_5150	maker	exon	566107	566118	.	-	.	ID=Mmel_00004332-RA:exon:1825;Parent=Mmel_00004332-RA;
Scv2yLs_5150	maker	exon	562945	563013	.	-	.	ID=Mmel_00004332-RA:exon:1824;Parent=Mmel_00004332-RA;
Scv2yLs_5150	maker	exon	559758	559927	.	-	.	ID=Mmel_00004332-RA:exon:1823;Parent=Mmel_00004332-RA;
Scv2yLs_5150	maker	exon	556136	556237	.	-	.	ID=Mmel_00004332-RA:exon:1822;Parent=Mmel_00004332-RA;
Scv2yLs_5150	maker	exon	553345	553557	.	-	.	ID=Mmel_00004332-RA:exon:1821;Parent=Mmel_00004332-RA;
Scv2yLs_5150	maker	exon	538743	538822	.	-	.	ID=Mmel_00004332-RA:exon:1820;Parent=Mmel_00004332-RA;
Scv2yLs_5150	maker	exon	491646	491655	.	-	.	ID=Mmel_00004332-RA:exon:1819;Parent=Mmel_00004332-RA;
Scv2yLs_5150	maker	exon	482348	482387	.	-	.	ID=Mmel_00004332-RA:exon:1818;Parent=Mmel_00004332-RA;
Scv2yLs_5150	maker	exon	481182	481244	.	-	.	ID=Mmel_00004332-RA:exon:1817;Parent=Mmel_00004332-RA;
Scv2yLs_5150	maker	exon	464483	464506	.	-	.	ID=Mmel_00004332-RA:exon:1816;Parent=Mmel_00004332-RA;
Scv2yLs_5150	maker	exon	449837	449952	.	-	.	ID=Mmel_00004332-RA:exon:1815;Parent=Mmel_00004332-RA;
Scv2yLs_5150	maker	exon	448663	448770	.	-	.	ID=Mmel_00004332-RA:exon:1814;Parent=Mmel_00004332-RA;
Scv2yLs_5150	maker	exon	440190	440496	.	-	.	ID=Mmel_00004332-RA:exon:1813;Parent=Mmel_00004332-RA;
Scv2yLs_5150	maker	exon	391643	391691	.	-	.	ID=Mmel_00004332-RA:exon:1812;Parent=Mmel_00004332-RA;
Scv2yLs_5150	maker	exon	385210	385318	.	-	.	ID=Mmel_00004332-RA:exon:1811;Parent=Mmel_00004332-RA;
Scv2yLs_5150	maker	exon	384909	384950	.	-	.	ID=Mmel_00004332-RA:exon:1810;Parent=Mmel_00004332-RA;
Scv2yLs_5150	maker	exon	383507	383585	.	-	.	ID=Mmel_00004332-RA:exon:1809;Parent=Mmel_00004332-RA;
Scv2yLs_5150	maker	exon	371158	371238	.	-	.	ID=Mmel_00004332-RA:exon:1808;Parent=Mmel_00004332-RA;
Scv2yLs_5150	maker	exon	369998	370095	.	-	.	ID=Mmel_00004332-RA:exon:1807;Parent=Mmel_00004332-RA;
Scv2yLs_5150	maker	exon	365801	365842	.	-	.	ID=Mmel_00004332-RA:exon:1806;Parent=Mmel_00004332-RA;
Scv2yLs_5150	maker	exon	359947	359989	.	-	.	ID=Mmel_00004332-RA:exon:1805;Parent=Mmel_00004332-RA;
Scv2yLs_5150	maker	exon	352631	352716	.	-	.	ID=Mmel_00004332-RA:exon:1804;Parent=Mmel_00004332-RA;
Scv2yLs_5150	maker	five_prime_UTR	615546	615567	.	-	.	ID=Mmel_00004332-RA:five_prime_utr;Parent=Mmel_00004332-RA;
Scv2yLs_5150	maker	CDS	615480	615545	.	-	0	ID=Mmel_00004332-RA:cds;Parent=Mmel_00004332-RA;
Scv2yLs_5150	maker	CDS	613950	613963	.	-	0	ID=Mmel_00004332-RA:cds;Parent=Mmel_00004332-RA;
Scv2yLs_5150	maker	CDS	613711	613758	.	-	1	ID=Mmel_00004332-RA:cds;Parent=Mmel_00004332-RA;
Scv2yLs_5150	maker	CDS	613129	613134	.	-	1	ID=Mmel_00004332-RA:cds;Parent=Mmel_00004332-RA;
Scv2yLs_5150	maker	CDS	613070	613088	.	-	1	ID=Mmel_00004332-RA:cds;Parent=Mmel_00004332-RA;
Scv2yLs_5150	maker	CDS	605442	605486	.	-	0	ID=Mmel_00004332-RA:cds;Parent=Mmel_00004332-RA;
Scv2yLs_5150	maker	CDS	603796	603849	.	-	0	ID=Mmel_00004332-RA:cds;Parent=Mmel_00004332-RA;
Scv2yLs_5150	maker	CDS	595690	595715	.	-	0	ID=Mmel_00004332-RA:cds;Parent=Mmel_00004332-RA;
Scv2yLs_5150	maker	CDS	595540	595584	.	-	1	ID=Mmel_00004332-RA:cds;Parent=Mmel_00004332-RA;
Scv2yLs_5150	maker	CDS	592573	592702	.	-	1	ID=Mmel_00004332-RA:cds;Parent=Mmel_00004332-RA;
Scv2yLs_5150	maker	CDS	587752	587788	.	-	0	ID=Mmel_00004332-RA:cds;Parent=Mmel_00004332-RA;
Scv2yLs_5150	maker	CDS	583192	583321	.	-	2	ID=Mmel_00004332-RA:cds;Parent=Mmel_00004332-RA;
Scv2yLs_5150	maker	CDS	581459	581647	.	-	1	ID=Mmel_00004332-RA:cds;Parent=Mmel_00004332-RA;
Scv2yLs_5150	maker	CDS	577401	577652	.	-	1	ID=Mmel_00004332-RA:cds;Parent=Mmel_00004332-RA;
Scv2yLs_5150	maker	CDS	568666	568815	.	-	1	ID=Mmel_00004332-RA:cds;Parent=Mmel_00004332-RA;
Scv2yLs_5150	maker	CDS	567789	567812	.	-	1	ID=Mmel_00004332-RA:cds;Parent=Mmel_00004332-RA;
Scv2yLs_5150	maker	CDS	566965	566972	.	-	1	ID=Mmel_00004332-RA:cds;Parent=Mmel_00004332-RA;
Scv2yLs_5150	maker	CDS	566107	566118	.	-	2	ID=Mmel_00004332-RA:cds;Parent=Mmel_00004332-RA;
Scv2yLs_5150	maker	CDS	562945	563013	.	-	2	ID=Mmel_00004332-RA:cds;Parent=Mmel_00004332-RA;
Scv2yLs_5150	maker	CDS	559758	559927	.	-	2	ID=Mmel_00004332-RA:cds;Parent=Mmel_00004332-RA;
Scv2yLs_5150	maker	CDS	556136	556237	.	-	0	ID=Mmel_00004332-RA:cds;Parent=Mmel_00004332-RA;
Scv2yLs_5150	maker	CDS	553345	553557	.	-	0	ID=Mmel_00004332-RA:cds;Parent=Mmel_00004332-RA;
Scv2yLs_5150	maker	CDS	538743	538822	.	-	0	ID=Mmel_00004332-RA:cds;Parent=Mmel_00004332-RA;
Scv2yLs_5150	maker	CDS	491646	491655	.	-	1	ID=Mmel_00004332-RA:cds;Parent=Mmel_00004332-RA;
Scv2yLs_5150	maker	CDS	482348	482387	.	-	0	ID=Mmel_00004332-RA:cds;Parent=Mmel_00004332-RA;
Scv2yLs_5150	maker	CDS	481182	481244	.	-	2	ID=Mmel_00004332-RA:cds;Parent=Mmel_00004332-RA;
Scv2yLs_5150	maker	CDS	464483	464506	.	-	2	ID=Mmel_00004332-RA:cds;Parent=Mmel_00004332-RA;
Scv2yLs_5150	maker	CDS	449837	449952	.	-	2	ID=Mmel_00004332-RA:cds;Parent=Mmel_00004332-RA;
Scv2yLs_5150	maker	CDS	448663	448770	.	-	0	ID=Mmel_00004332-RA:cds;Parent=Mmel_00004332-RA;
Scv2yLs_5150	maker	CDS	440190	440496	.	-	0	ID=Mmel_00004332-RA:cds;Parent=Mmel_00004332-RA;
Scv2yLs_5150	maker	CDS	391643	391691	.	-	2	ID=Mmel_00004332-RA:cds;Parent=Mmel_00004332-RA;
Scv2yLs_5150	maker	CDS	385210	385318	.	-	1	ID=Mmel_00004332-RA:cds;Parent=Mmel_00004332-RA;
Scv2yLs_5150	maker	CDS	384909	384950	.	-	0	ID=Mmel_00004332-RA:cds;Parent=Mmel_00004332-RA;
Scv2yLs_5150	maker	CDS	383507	383585	.	-	0	ID=Mmel_00004332-RA:cds;Parent=Mmel_00004332-RA;
Scv2yLs_5150	maker	CDS	371158	371238	.	-	2	ID=Mmel_00004332-RA:cds;Parent=Mmel_00004332-RA;
Scv2yLs_5150	maker	CDS	369998	370095	.	-	2	ID=Mmel_00004332-RA:cds;Parent=Mmel_00004332-RA;
Scv2yLs_5150	maker	CDS	365801	365842	.	-	0	ID=Mmel_00004332-RA:cds;Parent=Mmel_00004332-RA;
Scv2yLs_5150	maker	CDS	359947	359989	.	-	0	ID=Mmel_00004332-RA:cds;Parent=Mmel_00004332-RA;
Scv2yLs_5150	maker	CDS	352631	352716	.	-	2	ID=Mmel_00004332-RA:cds;Parent=Mmel_00004332-RA;
Scv2yLs_5150	maker	gene	1205869	1217677	.	-	.	ID=Mmel_00004334;Name=Mmel_00004334;Alias=maker-Scv2yLs_5150-snap-gene-13.28;Note=Similar to Agmo: Alkylglycerol monooxygenase (Rattus norvegicus OX%3D10116);
Scv2yLs_5150	maker	mRNA	1205869	1217677	.	-	.	ID=Mmel_00004334-RA;Parent=Mmel_00004334;Name=Mmel_00004334-RA;Alias=maker-Scv2yLs_5150-snap-gene-13.28-mRNA-1;_AED=0.11;_QI=374|0.83|0.71|1|0.83|0.85|7|0|150;_eAED=0.11;Note=Similar to Agmo: Alkylglycerol monooxygenase (Rattus norvegicus OX%3D10116);
Scv2yLs_5150	maker	exon	1205869	1205974	.	-	.	ID=Mmel_00004334-RA:exon:1849;Parent=Mmel_00004334-RA;
Scv2yLs_5150	maker	exon	1207112	1207194	.	-	.	ID=Mmel_00004334-RA:exon:1848;Parent=Mmel_00004334-RA;
Scv2yLs_5150	maker	exon	1214044	1214160	.	-	.	ID=Mmel_00004334-RA:exon:1847;Parent=Mmel_00004334-RA;
Scv2yLs_5150	maker	exon	1214649	1214783	.	-	.	ID=Mmel_00004334-RA:exon:1846;Parent=Mmel_00004334-RA;
Scv2yLs_5150	maker	exon	1215692	1215771	.	-	.	ID=Mmel_00004334-RA:exon:1845;Parent=Mmel_00004334-RA;
Scv2yLs_5150	maker	exon	1215877	1215942	.	-	.	ID=Mmel_00004334-RA:exon:1844;Parent=Mmel_00004334-RA;
Scv2yLs_5150	maker	exon	1217441	1217677	.	-	.	ID=Mmel_00004334-RA:exon:1843;Parent=Mmel_00004334-RA;
Scv2yLs_5150	maker	five_prime_UTR	1217441	1217677	.	-	.	ID=Mmel_00004334-RA:five_prime_utr;Parent=Mmel_00004334-RA;
Scv2yLs_5150	maker	five_prime_UTR	1215877	1215942	.	-	.	ID=Mmel_00004334-RA:five_prime_utr;Parent=Mmel_00004334-RA;
Scv2yLs_5150	maker	five_prime_UTR	1215701	1215771	.	-	.	ID=Mmel_00004334-RA:five_prime_utr;Parent=Mmel_00004334-RA;
Scv2yLs_5150	maker	CDS	1215692	1215700	.	-	0	ID=Mmel_00004334-RA:cds;Parent=Mmel_00004334-RA;
Scv2yLs_5150	maker	CDS	1214649	1214783	.	-	0	ID=Mmel_00004334-RA:cds;Parent=Mmel_00004334-RA;
Scv2yLs_5150	maker	CDS	1214044	1214160	.	-	0	ID=Mmel_00004334-RA:cds;Parent=Mmel_00004334-RA;
Scv2yLs_5150	maker	CDS	1207112	1207194	.	-	0	ID=Mmel_00004334-RA:cds;Parent=Mmel_00004334-RA;
Scv2yLs_5150	maker	CDS	1205869	1205974	.	-	1	ID=Mmel_00004334-RA:cds;Parent=Mmel_00004334-RA;
Scv2yLs_5150	maker	gene	1379653	1379979	.	-	.	ID=Mmel_00004336;Name=Mmel_00004336;Alias=augustus_masked-Scv2yLs_5150-processed-gene-13.7;Note=Similar to MEOX2: Homeobox protein MOX-2 (Homo sapiens OX%3D9606);
Scv2yLs_5150	maker	mRNA	1379653	1379979	.	-	.	ID=Mmel_00004336-RA;Parent=Mmel_00004336;Name=Mmel_00004336-RA;Alias=augustus_masked-Scv2yLs_5150-processed-gene-13.7-mRNA-1;_AED=0.28;_QI=0|-1|0|1|-1|1|1|0|108;_eAED=0.28;Note=Similar to MEOX2: Homeobox protein MOX-2 (Homo sapiens OX%3D9606);
Scv2yLs_5150	maker	exon	1379653	1379979	.	-	.	ID=Mmel_00004336-RA:exon:1850;Parent=Mmel_00004336-RA;
Scv2yLs_5150	maker	CDS	1379653	1379979	.	-	0	ID=Mmel_00004336-RA:cds;Parent=Mmel_00004336-RA;
Scv2yLs_5150	maker	gene	1329820	1343352	.	-	.	ID=Mmel_00004335;Name=Mmel_00004335;Alias=augustus_masked-Scv2yLs_5150-processed-gene-13.6;Note=Similar to MEOX2: Homeobox protein MOX-2 (Homo sapiens OX%3D9606);Dbxref=InterPro:IPR001356,PFAM:PF00046;Ontology_term=GO:0003677;
Scv2yLs_5150	maker	mRNA	1329820	1343352	.	-	.	ID=Mmel_00004335-RA;Parent=Mmel_00004335;Name=Mmel_00004335-RA;Alias=augustus_masked-Scv2yLs_5150-processed-gene-13.6-mRNA-1;_AED=0.32;_QI=0|0|0|0.33|1|1|3|0|148;_eAED=0.32;Note=Similar to MEOX2: Homeobox protein MOX-2 (Homo sapiens OX%3D9606);Dbxref=InterPro:IPR001356,PFAM:PF00046;Ontology_term=GO:0003677;
Scv2yLs_5150	maker	exon	1343304	1343352	.	-	.	ID=Mmel_00004335-RA:exon:1853;Parent=Mmel_00004335-RA;
Scv2yLs_5150	maker	exon	1342477	1342649	.	-	.	ID=Mmel_00004335-RA:exon:1852;Parent=Mmel_00004335-RA;
Scv2yLs_5150	maker	exon	1329820	1330044	.	-	.	ID=Mmel_00004335-RA:exon:1851;Parent=Mmel_00004335-RA;
Scv2yLs_5150	maker	CDS	1343304	1343352	.	-	0	ID=Mmel_00004335-RA:cds;Parent=Mmel_00004335-RA;
Scv2yLs_5150	maker	CDS	1342477	1342649	.	-	2	ID=Mmel_00004335-RA:cds;Parent=Mmel_00004335-RA;
Scv2yLs_5150	maker	CDS	1329820	1330044	.	-	0	ID=Mmel_00004335-RA:cds;Parent=Mmel_00004335-RA;
Scv2yLs_5150	maker	gene	662789	681365	.	-	.	ID=Mmel_00004333;Name=Mmel_00004333;Alias=maker-Scv2yLs_5150-snap-gene-13.27;Note=Similar to Dgkb: Diacylglycerol kinase beta (Rattus norvegicus OX%3D10116);Dbxref=InterPro:IPR000756,PFAM:PF00609;Ontology_term=GO:0004143,GO:0007205;
Scv2yLs_5150	maker	mRNA	662789	681365	.	-	.	ID=Mmel_00004333-RA;Parent=Mmel_00004333;Name=Mmel_00004333-RA;Alias=maker-Scv2yLs_5150-snap-gene-13.27-mRNA-1;_AED=0.91;_QI=17|0|0|0|0|0.2|5|0|82;_eAED=0.91;Note=Similar to Dgkb: Diacylglycerol kinase beta (Rattus norvegicus OX%3D10116);Dbxref=InterPro:IPR000756,PFAM:PF00609;Ontology_term=GO:0004143,GO:0007205;
Scv2yLs_5150	maker	exon	681245	681365	.	-	.	ID=Mmel_00004333-RA:exon:1858;Parent=Mmel_00004333-RA;
Scv2yLs_5150	maker	exon	675753	675780	.	-	.	ID=Mmel_00004333-RA:exon:1857;Parent=Mmel_00004333-RA;
Scv2yLs_5150	maker	exon	669399	669456	.	-	.	ID=Mmel_00004333-RA:exon:1856;Parent=Mmel_00004333-RA;
Scv2yLs_5150	maker	exon	665067	665097	.	-	.	ID=Mmel_00004333-RA:exon:1855;Parent=Mmel_00004333-RA;
Scv2yLs_5150	maker	exon	662789	662813	.	-	.	ID=Mmel_00004333-RA:exon:1854;Parent=Mmel_00004333-RA;
Scv2yLs_5150	maker	five_prime_UTR	681349	681365	.	-	.	ID=Mmel_00004333-RA:five_prime_utr;Parent=Mmel_00004333-RA;
Scv2yLs_5150	maker	CDS	681245	681348	.	-	0	ID=Mmel_00004333-RA:cds;Parent=Mmel_00004333-RA;
Scv2yLs_5150	maker	CDS	675753	675780	.	-	1	ID=Mmel_00004333-RA:cds;Parent=Mmel_00004333-RA;
Scv2yLs_5150	maker	CDS	669399	669456	.	-	0	ID=Mmel_00004333-RA:cds;Parent=Mmel_00004333-RA;
Scv2yLs_5150	maker	CDS	665067	665097	.	-	2	ID=Mmel_00004333-RA:cds;Parent=Mmel_00004333-RA;
Scv2yLs_5150	maker	CDS	662789	662813	.	-	1	ID=Mmel_00004333-RA:cds;Parent=Mmel_00004333-RA;
Scv2yLs_5150	maker	gene	1412915	1508069	.	+	.	ID=Mmel_00004337;Name=Mmel_00004337;Alias=snap_masked-Scv2yLs_5150-processed-gene-15.0;Note=Protein of unknown function;
Scv2yLs_5150	maker	mRNA	1412915	1508069	.	+	.	ID=Mmel_00004337-RA;Parent=Mmel_00004337;Name=Mmel_00004337-RA;Alias=snap_masked-Scv2yLs_5150-processed-gene-15.0-mRNA-1;_AED=0.88;_QI=0|0|0|0|1|1|13|0|308;_eAED=0.88;Note=Protein of unknown function;
Scv2yLs_5150	maker	exon	1412915	1412919	.	+	.	ID=Mmel_00004337-RA:exon:1859;Parent=Mmel_00004337-RA;
Scv2yLs_5150	maker	exon	1417219	1417226	.	+	.	ID=Mmel_00004337-RA:exon:1860;Parent=Mmel_00004337-RA;
Scv2yLs_5150	maker	exon	1444767	1444832	.	+	.	ID=Mmel_00004337-RA:exon:1861;Parent=Mmel_00004337-RA;
Scv2yLs_5150	maker	exon	1455631	1455735	.	+	.	ID=Mmel_00004337-RA:exon:1862;Parent=Mmel_00004337-RA;
Scv2yLs_5150	maker	exon	1456057	1456079	.	+	.	ID=Mmel_00004337-RA:exon:1863;Parent=Mmel_00004337-RA;
Scv2yLs_5150	maker	exon	1463083	1463118	.	+	.	ID=Mmel_00004337-RA:exon:1864;Parent=Mmel_00004337-RA;
Scv2yLs_5150	maker	exon	1464972	1465078	.	+	.	ID=Mmel_00004337-RA:exon:1865;Parent=Mmel_00004337-RA;
Scv2yLs_5150	maker	exon	1474408	1474607	.	+	.	ID=Mmel_00004337-RA:exon:1866;Parent=Mmel_00004337-RA;
Scv2yLs_5150	maker	exon	1478612	1478736	.	+	.	ID=Mmel_00004337-RA:exon:1867;Parent=Mmel_00004337-RA;
Scv2yLs_5150	maker	exon	1483216	1483260	.	+	.	ID=Mmel_00004337-RA:exon:1868;Parent=Mmel_00004337-RA;
Scv2yLs_5150	maker	exon	1493409	1493551	.	+	.	ID=Mmel_00004337-RA:exon:1869;Parent=Mmel_00004337-RA;
Scv2yLs_5150	maker	exon	1497304	1497352	.	+	.	ID=Mmel_00004337-RA:exon:1870;Parent=Mmel_00004337-RA;
Scv2yLs_5150	maker	exon	1508055	1508069	.	+	.	ID=Mmel_00004337-RA:exon:1871;Parent=Mmel_00004337-RA;
Scv2yLs_5150	maker	CDS	1412915	1412919	.	+	0	ID=Mmel_00004337-RA:cds;Parent=Mmel_00004337-RA;
Scv2yLs_5150	maker	CDS	1417219	1417226	.	+	1	ID=Mmel_00004337-RA:cds;Parent=Mmel_00004337-RA;
Scv2yLs_5150	maker	CDS	1444767	1444832	.	+	2	ID=Mmel_00004337-RA:cds;Parent=Mmel_00004337-RA;
Scv2yLs_5150	maker	CDS	1455631	1455735	.	+	2	ID=Mmel_00004337-RA:cds;Parent=Mmel_00004337-RA;
Scv2yLs_5150	maker	CDS	1456057	1456079	.	+	2	ID=Mmel_00004337-RA:cds;Parent=Mmel_00004337-RA;
Scv2yLs_5150	maker	CDS	1463083	1463118	.	+	0	ID=Mmel_00004337-RA:cds;Parent=Mmel_00004337-RA;
Scv2yLs_5150	maker	CDS	1464972	1465078	.	+	0	ID=Mmel_00004337-RA:cds;Parent=Mmel_00004337-RA;
Scv2yLs_5150	maker	CDS	1474408	1474607	.	+	1	ID=Mmel_00004337-RA:cds;Parent=Mmel_00004337-RA;
Scv2yLs_5150	maker	CDS	1478612	1478736	.	+	2	ID=Mmel_00004337-RA:cds;Parent=Mmel_00004337-RA;
Scv2yLs_5150	maker	CDS	1483216	1483260	.	+	0	ID=Mmel_00004337-RA:cds;Parent=Mmel_00004337-RA;
Scv2yLs_5150	maker	CDS	1493409	1493551	.	+	0	ID=Mmel_00004337-RA:cds;Parent=Mmel_00004337-RA;
Scv2yLs_5150	maker	CDS	1497304	1497352	.	+	1	ID=Mmel_00004337-RA:cds;Parent=Mmel_00004337-RA;
Scv2yLs_5150	maker	CDS	1508055	1508069	.	+	0	ID=Mmel_00004337-RA:cds;Parent=Mmel_00004337-RA;
Scv2yLs_5150	maker	gene	1608620	1631449	.	-	.	ID=Mmel_00004338;Name=Mmel_00004338;Alias=maker-Scv2yLs_5150-augustus-gene-16.4;Note=Similar to ispd: D-ribitol-5-phosphate cytidylyltransferase (Xenopus tropicalis OX%3D8364);
Scv2yLs_5150	maker	mRNA	1608620	1631449	.	-	.	ID=Mmel_00004338-RA;Parent=Mmel_00004338;Name=Mmel_00004338-RA;Alias=maker-Scv2yLs_5150-augustus-gene-16.4-mRNA-1;_AED=0.09;_QI=0|0.66|0.42|0.71|0.5|0.71|7|0|158;_eAED=0.09;Note=Similar to ispd: D-ribitol-5-phosphate cytidylyltransferase (Xenopus tropicalis OX%3D8364);
Scv2yLs_5150	maker	exon	1631441	1631449	.	-	.	ID=Mmel_00004338-RA:exon:1878;Parent=Mmel_00004338-RA;
Scv2yLs_5150	maker	exon	1627598	1627643	.	-	.	ID=Mmel_00004338-RA:exon:1877;Parent=Mmel_00004338-RA;
Scv2yLs_5150	maker	exon	1619502	1619599	.	-	.	ID=Mmel_00004338-RA:exon:1876;Parent=Mmel_00004338-RA;
Scv2yLs_5150	maker	exon	1615442	1615531	.	-	.	ID=Mmel_00004338-RA:exon:1875;Parent=Mmel_00004338-RA;
Scv2yLs_5150	maker	exon	1614567	1614659	.	-	.	ID=Mmel_00004338-RA:exon:1874;Parent=Mmel_00004338-RA;
Scv2yLs_5150	maker	exon	1610429	1610557	.	-	.	ID=Mmel_00004338-RA:exon:1873;Parent=Mmel_00004338-RA;
Scv2yLs_5150	maker	exon	1608620	1608631	.	-	.	ID=Mmel_00004338-RA:exon:1872;Parent=Mmel_00004338-RA;
Scv2yLs_5150	maker	CDS	1631441	1631449	.	-	0	ID=Mmel_00004338-RA:cds;Parent=Mmel_00004338-RA;
Scv2yLs_5150	maker	CDS	1627598	1627643	.	-	0	ID=Mmel_00004338-RA:cds;Parent=Mmel_00004338-RA;
Scv2yLs_5150	maker	CDS	1619502	1619599	.	-	2	ID=Mmel_00004338-RA:cds;Parent=Mmel_00004338-RA;
Scv2yLs_5150	maker	CDS	1615442	1615531	.	-	0	ID=Mmel_00004338-RA:cds;Parent=Mmel_00004338-RA;
Scv2yLs_5150	maker	CDS	1614567	1614659	.	-	0	ID=Mmel_00004338-RA:cds;Parent=Mmel_00004338-RA;
Scv2yLs_5150	maker	CDS	1610429	1610557	.	-	0	ID=Mmel_00004338-RA:cds;Parent=Mmel_00004338-RA;
Scv2yLs_5150	maker	CDS	1608620	1608631	.	-	0	ID=Mmel_00004338-RA:cds;Parent=Mmel_00004338-RA;
Scv2yLs_5150	maker	gene	1720790	1737223	.	+	.	ID=Mmel_00004340;Name=Mmel_00004340;Alias=maker-Scv2yLs_5150-augustus-gene-17.8;Note=Similar to LRRC72: Leucine-rich repeat-containing protein 72 (Bos taurus OX%3D9913);Dbxref=PFAM:PF14580;
Scv2yLs_5150	maker	mRNA	1720790	1737223	.	+	.	ID=Mmel_00004340-RA;Parent=Mmel_00004340;Name=Mmel_00004340-RA;Alias=maker-Scv2yLs_5150-augustus-gene-17.8-mRNA-1;_AED=0.19;_QI=0|0|0|0.62|0.57|0.75|8|0|238;_eAED=0.20;Note=Similar to LRRC72: Leucine-rich repeat-containing protein 72 (Bos taurus OX%3D9913);Dbxref=PFAM:PF14580;
Scv2yLs_5150	maker	exon	1720790	1720831	.	+	.	ID=Mmel_00004340-RA:exon:1879;Parent=Mmel_00004340-RA;
Scv2yLs_5150	maker	exon	1721048	1721121	.	+	.	ID=Mmel_00004340-RA:exon:1880;Parent=Mmel_00004340-RA;
Scv2yLs_5150	maker	exon	1724520	1724589	.	+	.	ID=Mmel_00004340-RA:exon:1881;Parent=Mmel_00004340-RA;
Scv2yLs_5150	maker	exon	1726640	1726721	.	+	.	ID=Mmel_00004340-RA:exon:1882;Parent=Mmel_00004340-RA;
Scv2yLs_5150	maker	exon	1732243	1732332	.	+	.	ID=Mmel_00004340-RA:exon:1883;Parent=Mmel_00004340-RA;
Scv2yLs_5150	maker	exon	1734217	1734381	.	+	.	ID=Mmel_00004340-RA:exon:1884;Parent=Mmel_00004340-RA;
Scv2yLs_5150	maker	exon	1735569	1735596	.	+	.	ID=Mmel_00004340-RA:exon:1885;Parent=Mmel_00004340-RA;
Scv2yLs_5150	maker	exon	1737058	1737223	.	+	.	ID=Mmel_00004340-RA:exon:1886;Parent=Mmel_00004340-RA;
Scv2yLs_5150	maker	CDS	1720790	1720831	.	+	0	ID=Mmel_00004340-RA:cds;Parent=Mmel_00004340-RA;
Scv2yLs_5150	maker	CDS	1721048	1721121	.	+	0	ID=Mmel_00004340-RA:cds;Parent=Mmel_00004340-RA;
Scv2yLs_5150	maker	CDS	1724520	1724589	.	+	1	ID=Mmel_00004340-RA:cds;Parent=Mmel_00004340-RA;
Scv2yLs_5150	maker	CDS	1726640	1726721	.	+	0	ID=Mmel_00004340-RA:cds;Parent=Mmel_00004340-RA;
Scv2yLs_5150	maker	CDS	1732243	1732332	.	+	2	ID=Mmel_00004340-RA:cds;Parent=Mmel_00004340-RA;
Scv2yLs_5150	maker	CDS	1734217	1734381	.	+	2	ID=Mmel_00004340-RA:cds;Parent=Mmel_00004340-RA;
Scv2yLs_5150	maker	CDS	1735569	1735596	.	+	2	ID=Mmel_00004340-RA:cds;Parent=Mmel_00004340-RA;
Scv2yLs_5150	maker	CDS	1737058	1737223	.	+	1	ID=Mmel_00004340-RA:cds;Parent=Mmel_00004340-RA;
Scv2yLs_5150	maker	gene	1687017	1690092	.	-	.	ID=Mmel_00004339;Name=Mmel_00004339;Alias=maker-Scv2yLs_5150-augustus-gene-17.9;Note=Similar to SOSTDC1: Sclerostin domain-containing protein 1 (Gallus gallus OX%3D9031);Dbxref=InterPro:IPR008835,PFAM:PF05463;Ontology_term=GO:0005615;
Scv2yLs_5150	maker	mRNA	1687017	1690092	.	-	.	ID=Mmel_00004339-RA;Parent=Mmel_00004339;Name=Mmel_00004339-RA;Alias=maker-Scv2yLs_5150-augustus-gene-17.9-mRNA-1;_AED=0.23;_QI=0|1|0.5|1|1|1|2|252|206;_eAED=0.23;Note=Similar to SOSTDC1: Sclerostin domain-containing protein 1 (Gallus gallus OX%3D9031);Dbxref=InterPro:IPR008835,PFAM:PF05463;Ontology_term=GO:0005615;
Scv2yLs_5150	maker	exon	1687017	1687684	.	-	.	ID=Mmel_00004339-RA:exon:1888;Parent=Mmel_00004339-RA;
Scv2yLs_5150	maker	exon	1689888	1690092	.	-	.	ID=Mmel_00004339-RA:exon:1887;Parent=Mmel_00004339-RA;
Scv2yLs_5150	maker	CDS	1689888	1690092	.	-	0	ID=Mmel_00004339-RA:cds;Parent=Mmel_00004339-RA;
Scv2yLs_5150	maker	CDS	1687269	1687684	.	-	2	ID=Mmel_00004339-RA:cds;Parent=Mmel_00004339-RA;
Scv2yLs_5150	maker	three_prime_UTR	1687017	1687268	.	-	.	ID=Mmel_00004339-RA:three_prime_utr;Parent=Mmel_00004339-RA;
Scv2yLs_5150	maker	gene	1739400	1759693	.	-	.	ID=Mmel_00004341;Name=Mmel_00004341;Alias=maker-Scv2yLs_5150-snap-gene-17.2;Note=Similar to ANKMY2: Ankyrin repeat and MYND domain-containing protein 2 (Gallus gallus OX%3D9031);Dbxref=InterPro:IPR002893,InterPro:IPR020683,PFAM:PF01753,PFAM:PF12796;
Scv2yLs_5150	maker	mRNA	1739400	1759693	.	-	.	ID=Mmel_00004341-RA;Parent=Mmel_00004341;Name=Mmel_00004341-RA;Alias=maker-Scv2yLs_5150-snap-gene-17.2-mRNA-1;_AED=0.31;_QI=71|0.75|0.55|0.88|0.75|0.77|9|0|411;_eAED=0.31;Note=Similar to ANKMY2: Ankyrin repeat and MYND domain-containing protein 2 (Gallus gallus OX%3D9031);Dbxref=InterPro:IPR002893,InterPro:IPR020683,PFAM:PF01753,PFAM:PF12796;
Scv2yLs_5150	maker	exon	1759629	1759693	.	-	.	ID=Mmel_00004341-RA:exon:1897;Parent=Mmel_00004341-RA;
Scv2yLs_5150	maker	exon	1751586	1751724	.	-	.	ID=Mmel_00004341-RA:exon:1896;Parent=Mmel_00004341-RA;
Scv2yLs_5150	maker	exon	1749670	1749768	.	-	.	ID=Mmel_00004341-RA:exon:1895;Parent=Mmel_00004341-RA;
Scv2yLs_5150	maker	exon	1747442	1747602	.	-	.	ID=Mmel_00004341-RA:exon:1894;Parent=Mmel_00004341-RA;
Scv2yLs_5150	maker	exon	1746101	1746315	.	-	.	ID=Mmel_00004341-RA:exon:1893;Parent=Mmel_00004341-RA;
Scv2yLs_5150	maker	exon	1744856	1744991	.	-	.	ID=Mmel_00004341-RA:exon:1892;Parent=Mmel_00004341-RA;
Scv2yLs_5150	maker	exon	1742965	1743093	.	-	.	ID=Mmel_00004341-RA:exon:1891;Parent=Mmel_00004341-RA;
Scv2yLs_5150	maker	exon	1742415	1742556	.	-	.	ID=Mmel_00004341-RA:exon:1890;Parent=Mmel_00004341-RA;
Scv2yLs_5150	maker	exon	1739400	1739617	.	-	.	ID=Mmel_00004341-RA:exon:1889;Parent=Mmel_00004341-RA;
Scv2yLs_5150	maker	five_prime_UTR	1759629	1759693	.	-	.	ID=Mmel_00004341-RA:five_prime_utr;Parent=Mmel_00004341-RA;
Scv2yLs_5150	maker	five_prime_UTR	1751719	1751724	.	-	.	ID=Mmel_00004341-RA:five_prime_utr;Parent=Mmel_00004341-RA;
Scv2yLs_5150	maker	CDS	1751586	1751718	.	-	0	ID=Mmel_00004341-RA:cds;Parent=Mmel_00004341-RA;
Scv2yLs_5150	maker	CDS	1749670	1749768	.	-	2	ID=Mmel_00004341-RA:cds;Parent=Mmel_00004341-RA;
Scv2yLs_5150	maker	CDS	1747442	1747602	.	-	2	ID=Mmel_00004341-RA:cds;Parent=Mmel_00004341-RA;
Scv2yLs_5150	maker	CDS	1746101	1746315	.	-	0	ID=Mmel_00004341-RA:cds;Parent=Mmel_00004341-RA;
Scv2yLs_5150	maker	CDS	1744856	1744991	.	-	1	ID=Mmel_00004341-RA:cds;Parent=Mmel_00004341-RA;
Scv2yLs_5150	maker	CDS	1742965	1743093	.	-	0	ID=Mmel_00004341-RA:cds;Parent=Mmel_00004341-RA;
Scv2yLs_5150	maker	CDS	1742415	1742556	.	-	0	ID=Mmel_00004341-RA:cds;Parent=Mmel_00004341-RA;
Scv2yLs_5150	maker	CDS	1739400	1739617	.	-	2	ID=Mmel_00004341-RA:cds;Parent=Mmel_00004341-RA;
Scv2yLs_5150	maker	gene	1845869	1852050	.	+	.	ID=Mmel_00004343;Name=Mmel_00004343;Alias=maker-Scv2yLs_5150-augustus-gene-18.1;Note=Similar to TSPAN13: Tetraspanin-13 (Bos taurus OX%3D9913);Dbxref=InterPro:IPR018499,PFAM:PF00335;Ontology_term=GO:0016021;
Scv2yLs_5150	maker	mRNA	1845869	1852050	.	+	.	ID=Mmel_00004343-RA;Parent=Mmel_00004343;Name=Mmel_00004343-RA;Alias=maker-Scv2yLs_5150-augustus-gene-18.1-mRNA-1;_AED=0.04;_QI=0|0.8|0.66|0.83|0.6|0.5|6|936|196;_eAED=0.04;Note=Similar to TSPAN13: Tetraspanin-13 (Bos taurus OX%3D9913);Dbxref=InterPro:IPR018499,PFAM:PF00335;Ontology_term=GO:0016021;
Scv2yLs_5150	maker	exon	1845869	1845910	.	+	.	ID=Mmel_00004343-RA:exon:1898;Parent=Mmel_00004343-RA;
Scv2yLs_5150	maker	exon	1847210	1847377	.	+	.	ID=Mmel_00004343-RA:exon:1899;Parent=Mmel_00004343-RA;
Scv2yLs_5150	maker	exon	1848414	1848494	.	+	.	ID=Mmel_00004343-RA:exon:1900;Parent=Mmel_00004343-RA;
Scv2yLs_5150	maker	exon	1849329	1849442	.	+	.	ID=Mmel_00004343-RA:exon:1901;Parent=Mmel_00004343-RA;
Scv2yLs_5150	maker	exon	1849767	1849877	.	+	.	ID=Mmel_00004343-RA:exon:1902;Parent=Mmel_00004343-RA;
Scv2yLs_5150	maker	exon	1851040	1852050	.	+	.	ID=Mmel_00004343-RA:exon:1903;Parent=Mmel_00004343-RA;
Scv2yLs_5150	maker	CDS	1845869	1845910	.	+	0	ID=Mmel_00004343-RA:cds;Parent=Mmel_00004343-RA;
Scv2yLs_5150	maker	CDS	1847210	1847377	.	+	0	ID=Mmel_00004343-RA:cds;Parent=Mmel_00004343-RA;
Scv2yLs_5150	maker	CDS	1848414	1848494	.	+	0	ID=Mmel_00004343-RA:cds;Parent=Mmel_00004343-RA;
Scv2yLs_5150	maker	CDS	1849329	1849442	.	+	0	ID=Mmel_00004343-RA:cds;Parent=Mmel_00004343-RA;
Scv2yLs_5150	maker	CDS	1849767	1849877	.	+	0	ID=Mmel_00004343-RA:cds;Parent=Mmel_00004343-RA;
Scv2yLs_5150	maker	CDS	1851040	1851114	.	+	0	ID=Mmel_00004343-RA:cds;Parent=Mmel_00004343-RA;
Scv2yLs_5150	maker	three_prime_UTR	1851115	1852050	.	+	.	ID=Mmel_00004343-RA:three_prime_utr;Parent=Mmel_00004343-RA;
Scv2yLs_5150	maker	gene	1782525	1818631	.	+	.	ID=Mmel_00004342;Name=Mmel_00004342;Alias=maker-Scv2yLs_5150-augustus-gene-18.0;Note=Similar to BZW2: Basic leucine zipper and W2 domain-containing protein 2 (Gallus gallus OX%3D9031);Dbxref=InterPro:IPR003307,PFAM:PF02020;Ontology_term=GO:0005515;
Scv2yLs_5150	maker	mRNA	1782525	1818631	.	+	.	ID=Mmel_00004342-RA;Parent=Mmel_00004342;Name=Mmel_00004342-RA;Alias=maker-Scv2yLs_5150-augustus-gene-18.0-mRNA-1;_AED=0.21;_QI=0|0.8|0.72|0.90|1|1|11|425|419;_eAED=0.21;Note=Similar to BZW2: Basic leucine zipper and W2 domain-containing protein 2 (Gallus gallus OX%3D9031);Dbxref=InterPro:IPR003307,PFAM:PF02020;Ontology_term=GO:0005515;
Scv2yLs_5150	maker	exon	1782525	1782582	.	+	.	ID=Mmel_00004342-RA:exon:1904;Parent=Mmel_00004342-RA;
Scv2yLs_5150	maker	exon	1788683	1788859	.	+	.	ID=Mmel_00004342-RA:exon:1905;Parent=Mmel_00004342-RA;
Scv2yLs_5150	maker	exon	1789954	1790057	.	+	.	ID=Mmel_00004342-RA:exon:1906;Parent=Mmel_00004342-RA;
Scv2yLs_5150	maker	exon	1793152	1793217	.	+	.	ID=Mmel_00004342-RA:exon:1907;Parent=Mmel_00004342-RA;
Scv2yLs_5150	maker	exon	1799100	1799235	.	+	.	ID=Mmel_00004342-RA:exon:1908;Parent=Mmel_00004342-RA;
Scv2yLs_5150	maker	exon	1803183	1803292	.	+	.	ID=Mmel_00004342-RA:exon:1909;Parent=Mmel_00004342-RA;
Scv2yLs_5150	maker	exon	1805089	1805259	.	+	.	ID=Mmel_00004342-RA:exon:1910;Parent=Mmel_00004342-RA;
Scv2yLs_5150	maker	exon	1805639	1805785	.	+	.	ID=Mmel_00004342-RA:exon:1911;Parent=Mmel_00004342-RA;
Scv2yLs_5150	maker	exon	1809893	1810031	.	+	.	ID=Mmel_00004342-RA:exon:1912;Parent=Mmel_00004342-RA;
Scv2yLs_5150	maker	exon	1816432	1816554	.	+	.	ID=Mmel_00004342-RA:exon:1913;Parent=Mmel_00004342-RA;
Scv2yLs_5150	maker	exon	1818178	1818631	.	+	.	ID=Mmel_00004342-RA:exon:1914;Parent=Mmel_00004342-RA;
Scv2yLs_5150	maker	CDS	1782525	1782582	.	+	0	ID=Mmel_00004342-RA:cds;Parent=Mmel_00004342-RA;
Scv2yLs_5150	maker	CDS	1788683	1788859	.	+	2	ID=Mmel_00004342-RA:cds;Parent=Mmel_00004342-RA;
Scv2yLs_5150	maker	CDS	1789954	1790057	.	+	2	ID=Mmel_00004342-RA:cds;Parent=Mmel_00004342-RA;
Scv2yLs_5150	maker	CDS	1793152	1793217	.	+	0	ID=Mmel_00004342-RA:cds;Parent=Mmel_00004342-RA;
Scv2yLs_5150	maker	CDS	1799100	1799235	.	+	0	ID=Mmel_00004342-RA:cds;Parent=Mmel_00004342-RA;
Scv2yLs_5150	maker	CDS	1803183	1803292	.	+	2	ID=Mmel_00004342-RA:cds;Parent=Mmel_00004342-RA;
Scv2yLs_5150	maker	CDS	1805089	1805259	.	+	0	ID=Mmel_00004342-RA:cds;Parent=Mmel_00004342-RA;
Scv2yLs_5150	maker	CDS	1805639	1805785	.	+	0	ID=Mmel_00004342-RA:cds;Parent=Mmel_00004342-RA;
Scv2yLs_5150	maker	CDS	1809893	1810031	.	+	0	ID=Mmel_00004342-RA:cds;Parent=Mmel_00004342-RA;
Scv2yLs_5150	maker	CDS	1816432	1816554	.	+	2	ID=Mmel_00004342-RA:cds;Parent=Mmel_00004342-RA;
Scv2yLs_5150	maker	CDS	1818178	1818206	.	+	2	ID=Mmel_00004342-RA:cds;Parent=Mmel_00004342-RA;
Scv2yLs_5150	maker	three_prime_UTR	1818207	1818631	.	+	.	ID=Mmel_00004342-RA:three_prime_utr;Parent=Mmel_00004342-RA;
Scv2yLs_5150	maker	gene	1856227	1861478	.	-	.	ID=Mmel_00004344;Name=Mmel_00004344;Alias=augustus_masked-Scv2yLs_5150-processed-gene-19.2;Note=Similar to Agr2: Anterior gradient protein 2 homolog (Mus musculus OX%3D10090);Dbxref=PFAM:PF13899;
Scv2yLs_5150	maker	mRNA	1856227	1861478	.	-	.	ID=Mmel_00004344-RA;Parent=Mmel_00004344;Name=Mmel_00004344-RA;Alias=augustus_masked-Scv2yLs_5150-processed-gene-19.2-mRNA-1;_AED=0.04;_QI=62|1|1|1|0.85|0.75|8|280|172;_eAED=0.04;Note=Similar to Agr2: Anterior gradient protein 2 homolog (Mus musculus OX%3D10090);Dbxref=PFAM:PF13899;
Scv2yLs_5150	maker	exon	1856227	1856556	.	-	.	ID=Mmel_00004344-RA:exon:1922;Parent=Mmel_00004344-RA;
Scv2yLs_5150	maker	exon	1857151	1857234	.	-	.	ID=Mmel_00004344-RA:exon:1921;Parent=Mmel_00004344-RA;
Scv2yLs_5150	maker	exon	1857657	1857720	.	-	.	ID=Mmel_00004344-RA:exon:1920;Parent=Mmel_00004344-RA;
Scv2yLs_5150	maker	exon	1858099	1858172	.	-	.	ID=Mmel_00004344-RA:exon:1919;Parent=Mmel_00004344-RA;
Scv2yLs_5150	maker	exon	1859138	1859190	.	-	.	ID=Mmel_00004344-RA:exon:1918;Parent=Mmel_00004344-RA;
Scv2yLs_5150	maker	exon	1859263	1859326	.	-	.	ID=Mmel_00004344-RA:exon:1917;Parent=Mmel_00004344-RA;
Scv2yLs_5150	maker	exon	1859617	1859754	.	-	.	ID=Mmel_00004344-RA:exon:1916;Parent=Mmel_00004344-RA;
Scv2yLs_5150	maker	exon	1861425	1861478	.	-	.	ID=Mmel_00004344-RA:exon:1915;Parent=Mmel_00004344-RA;
Scv2yLs_5150	maker	five_prime_UTR	1861425	1861478	.	-	.	ID=Mmel_00004344-RA:five_prime_utr;Parent=Mmel_00004344-RA;
Scv2yLs_5150	maker	five_prime_UTR	1859747	1859754	.	-	.	ID=Mmel_00004344-RA:five_prime_utr;Parent=Mmel_00004344-RA;
Scv2yLs_5150	maker	CDS	1859617	1859746	.	-	0	ID=Mmel_00004344-RA:cds;Parent=Mmel_00004344-RA;
Scv2yLs_5150	maker	CDS	1859263	1859326	.	-	2	ID=Mmel_00004344-RA:cds;Parent=Mmel_00004344-RA;
Scv2yLs_5150	maker	CDS	1859138	1859190	.	-	1	ID=Mmel_00004344-RA:cds;Parent=Mmel_00004344-RA;
Scv2yLs_5150	maker	CDS	1858099	1858172	.	-	2	ID=Mmel_00004344-RA:cds;Parent=Mmel_00004344-RA;
Scv2yLs_5150	maker	CDS	1857657	1857720	.	-	0	ID=Mmel_00004344-RA:cds;Parent=Mmel_00004344-RA;
Scv2yLs_5150	maker	CDS	1857151	1857234	.	-	2	ID=Mmel_00004344-RA:cds;Parent=Mmel_00004344-RA;
Scv2yLs_5150	maker	CDS	1856507	1856556	.	-	2	ID=Mmel_00004344-RA:cds;Parent=Mmel_00004344-RA;
Scv2yLs_5150	maker	three_prime_UTR	1856227	1856506	.	-	.	ID=Mmel_00004344-RA:three_prime_utr;Parent=Mmel_00004344-RA;
Scv2yLs_5150	maker	gene	1886673	1893330	.	-	.	ID=Mmel_00004345;Name=Mmel_00004345;Alias=maker-Scv2yLs_5150-snap-gene-19.10;Note=Similar to Agr3: Anterior gradient protein 3 (Mus musculus OX%3D10090);Dbxref=PFAM:PF13899;
Scv2yLs_5150	maker	mRNA	1886673	1893330	.	-	.	ID=Mmel_00004345-RA;Parent=Mmel_00004345;Name=Mmel_00004345-RA;Alias=maker-Scv2yLs_5150-snap-gene-19.10-mRNA-1;_AED=0.35;_QI=0|0|0|0.85|0.5|0.57|7|0|172;_eAED=0.35;Note=Similar to Agr3: Anterior gradient protein 3 (Mus musculus OX%3D10090);Dbxref=PFAM:PF13899;
Scv2yLs_5150	maker	exon	1893201	1893330	.	-	.	ID=Mmel_00004345-RA:exon:1929;Parent=Mmel_00004345-RA;
Scv2yLs_5150	maker	exon	1890868	1890931	.	-	.	ID=Mmel_00004345-RA:exon:1928;Parent=Mmel_00004345-RA;
Scv2yLs_5150	maker	exon	1889519	1889571	.	-	.	ID=Mmel_00004345-RA:exon:1927;Parent=Mmel_00004345-RA;
Scv2yLs_5150	maker	exon	1888807	1888883	.	-	.	ID=Mmel_00004345-RA:exon:1926;Parent=Mmel_00004345-RA;
Scv2yLs_5150	maker	exon	1888486	1888549	.	-	.	ID=Mmel_00004345-RA:exon:1925;Parent=Mmel_00004345-RA;
Scv2yLs_5150	maker	exon	1887429	1887512	.	-	.	ID=Mmel_00004345-RA:exon:1924;Parent=Mmel_00004345-RA;
Scv2yLs_5150	maker	exon	1886673	1886716	.	-	.	ID=Mmel_00004345-RA:exon:1923;Parent=Mmel_00004345-RA;
Scv2yLs_5150	maker	CDS	1893201	1893330	.	-	0	ID=Mmel_00004345-RA:cds;Parent=Mmel_00004345-RA;
Scv2yLs_5150	maker	CDS	1890868	1890931	.	-	2	ID=Mmel_00004345-RA:cds;Parent=Mmel_00004345-RA;
Scv2yLs_5150	maker	CDS	1889519	1889571	.	-	1	ID=Mmel_00004345-RA:cds;Parent=Mmel_00004345-RA;
Scv2yLs_5150	maker	CDS	1888807	1888883	.	-	2	ID=Mmel_00004345-RA:cds;Parent=Mmel_00004345-RA;
Scv2yLs_5150	maker	CDS	1888486	1888549	.	-	0	ID=Mmel_00004345-RA:cds;Parent=Mmel_00004345-RA;
Scv2yLs_5150	maker	CDS	1887429	1887512	.	-	2	ID=Mmel_00004345-RA:cds;Parent=Mmel_00004345-RA;
Scv2yLs_5150	maker	CDS	1886673	1886716	.	-	2	ID=Mmel_00004345-RA:cds;Parent=Mmel_00004345-RA;
Scv2yLs_5150	maker	gene	2080571	2102170	.	+	.	ID=Mmel_00004346;Name=Mmel_00004346;Alias=maker-Scv2yLs_5150-augustus-gene-21.1;Note=Similar to AHR: Aryl hydrocarbon receptor (Delphinapterus leucas OX%3D9749);Dbxref=InterPro:IPR013655,InterPro:IPR013767,PFAM:PF00989,PFAM:PF08447;Ontology_term=GO:0005515,GO:0006355;
Scv2yLs_5150	maker	mRNA	2080571	2102170	.	+	.	ID=Mmel_00004346-RA;Parent=Mmel_00004346;Name=Mmel_00004346-RA;Alias=maker-Scv2yLs_5150-augustus-gene-21.1-mRNA-1;_AED=0.03;_QI=0|0|0|0.9|0.88|0.9|10|0|811;_eAED=0.04;Note=Similar to AHR: Aryl hydrocarbon receptor (Delphinapterus leucas OX%3D9749);Dbxref=InterPro:IPR013655,InterPro:IPR013767,PFAM:PF00989,PFAM:PF08447;Ontology_term=GO:0005515,GO:0006355;
Scv2yLs_5150	maker	exon	2080571	2080613	.	+	.	ID=Mmel_00004346-RA:exon:1930;Parent=Mmel_00004346-RA;
Scv2yLs_5150	maker	exon	2081706	2081866	.	+	.	ID=Mmel_00004346-RA:exon:1931;Parent=Mmel_00004346-RA;
Scv2yLs_5150	maker	exon	2085331	2085420	.	+	.	ID=Mmel_00004346-RA:exon:1932;Parent=Mmel_00004346-RA;
Scv2yLs_5150	maker	exon	2087236	2087359	.	+	.	ID=Mmel_00004346-RA:exon:1933;Parent=Mmel_00004346-RA;
Scv2yLs_5150	maker	exon	2091495	2091625	.	+	.	ID=Mmel_00004346-RA:exon:1934;Parent=Mmel_00004346-RA;
Scv2yLs_5150	maker	exon	2092475	2092677	.	+	.	ID=Mmel_00004346-RA:exon:1935;Parent=Mmel_00004346-RA;
Scv2yLs_5150	maker	exon	2094274	2094383	.	+	.	ID=Mmel_00004346-RA:exon:1936;Parent=Mmel_00004346-RA;
Scv2yLs_5150	maker	exon	2096563	2096704	.	+	.	ID=Mmel_00004346-RA:exon:1937;Parent=Mmel_00004346-RA;
Scv2yLs_5150	maker	exon	2097478	2098753	.	+	.	ID=Mmel_00004346-RA:exon:1938;Parent=Mmel_00004346-RA;
Scv2yLs_5150	maker	exon	2102015	2102170	.	+	.	ID=Mmel_00004346-RA:exon:1939;Parent=Mmel_00004346-RA;
Scv2yLs_5150	maker	CDS	2080571	2080613	.	+	0	ID=Mmel_00004346-RA:cds;Parent=Mmel_00004346-RA;
Scv2yLs_5150	maker	CDS	2081706	2081866	.	+	2	ID=Mmel_00004346-RA:cds;Parent=Mmel_00004346-RA;
Scv2yLs_5150	maker	CDS	2085331	2085420	.	+	0	ID=Mmel_00004346-RA:cds;Parent=Mmel_00004346-RA;
Scv2yLs_5150	maker	CDS	2087236	2087359	.	+	0	ID=Mmel_00004346-RA:cds;Parent=Mmel_00004346-RA;
Scv2yLs_5150	maker	CDS	2091495	2091625	.	+	2	ID=Mmel_00004346-RA:cds;Parent=Mmel_00004346-RA;
Scv2yLs_5150	maker	CDS	2092475	2092677	.	+	0	ID=Mmel_00004346-RA:cds;Parent=Mmel_00004346-RA;
Scv2yLs_5150	maker	CDS	2094274	2094383	.	+	1	ID=Mmel_00004346-RA:cds;Parent=Mmel_00004346-RA;
Scv2yLs_5150	maker	CDS	2096563	2096704	.	+	2	ID=Mmel_00004346-RA:cds;Parent=Mmel_00004346-RA;
Scv2yLs_5150	maker	CDS	2097478	2098753	.	+	1	ID=Mmel_00004346-RA:cds;Parent=Mmel_00004346-RA;
Scv2yLs_5150	maker	CDS	2102015	2102170	.	+	0	ID=Mmel_00004346-RA:cds;Parent=Mmel_00004346-RA;
Scv2yLs_5150	maker	gene	2249587	2289207	.	-	.	ID=Mmel_00004347;Name=Mmel_00004347;Alias=maker-Scv2yLs_5150-snap-gene-23.7;Note=Similar to SNX13: Sorting nexin-13 (Homo sapiens OX%3D9606);Dbxref=InterPro:IPR001683,InterPro:IPR003114,InterPro:IPR013937,InterPro:IPR016137,PFAM:PF00615,PFAM:PF00787,PFAM:PF02194,PFAM:PF08628;Ontology_term=GO:0035091;
Scv2yLs_5150	maker	mRNA	2249587	2289207	.	-	.	ID=Mmel_00004347-RA;Parent=Mmel_00004347;Name=Mmel_00004347-RA;Alias=maker-Scv2yLs_5150-snap-gene-23.7-mRNA-1;_AED=0.28;_QI=0|0.08|0.04|1|0.95|0.96|25|0|964;_eAED=0.28;Note=Similar to SNX13: Sorting nexin-13 (Homo sapiens OX%3D9606);Dbxref=InterPro:IPR001683,InterPro:IPR003114,InterPro:IPR013937,InterPro:IPR016137,PFAM:PF00615,PFAM:PF00787,PFAM:PF02194,PFAM:PF08628;Ontology_term=GO:0035091;
Scv2yLs_5150	maker	exon	2289095	2289207	.	-	.	ID=Mmel_00004347-RA:exon:1964;Parent=Mmel_00004347-RA;
Scv2yLs_5150	maker	exon	2284269	2284371	.	-	.	ID=Mmel_00004347-RA:exon:1963;Parent=Mmel_00004347-RA;
Scv2yLs_5150	maker	exon	2280072	2280161	.	-	.	ID=Mmel_00004347-RA:exon:1962;Parent=Mmel_00004347-RA;
Scv2yLs_5150	maker	exon	2279527	2279648	.	-	.	ID=Mmel_00004347-RA:exon:1961;Parent=Mmel_00004347-RA;
Scv2yLs_5150	maker	exon	2277081	2277202	.	-	.	ID=Mmel_00004347-RA:exon:1960;Parent=Mmel_00004347-RA;
Scv2yLs_5150	maker	exon	2276833	2276934	.	-	.	ID=Mmel_00004347-RA:exon:1959;Parent=Mmel_00004347-RA;
Scv2yLs_5150	maker	exon	2276080	2276168	.	-	.	ID=Mmel_00004347-RA:exon:1958;Parent=Mmel_00004347-RA;
Scv2yLs_5150	maker	exon	2275532	2275615	.	-	.	ID=Mmel_00004347-RA:exon:1957;Parent=Mmel_00004347-RA;
Scv2yLs_5150	maker	exon	2273028	2273166	.	-	.	ID=Mmel_00004347-RA:exon:1956;Parent=Mmel_00004347-RA;
Scv2yLs_5150	maker	exon	2272489	2272577	.	-	.	ID=Mmel_00004347-RA:exon:1955;Parent=Mmel_00004347-RA;
Scv2yLs_5150	maker	exon	2271738	2271837	.	-	.	ID=Mmel_00004347-RA:exon:1954;Parent=Mmel_00004347-RA;
Scv2yLs_5150	maker	exon	2269909	2270102	.	-	.	ID=Mmel_00004347-RA:exon:1953;Parent=Mmel_00004347-RA;
Scv2yLs_5150	maker	exon	2268771	2268875	.	-	.	ID=Mmel_00004347-RA:exon:1952;Parent=Mmel_00004347-RA;
Scv2yLs_5150	maker	exon	2267229	2267361	.	-	.	ID=Mmel_00004347-RA:exon:1951;Parent=Mmel_00004347-RA;
Scv2yLs_5150	maker	exon	2266475	2266512	.	-	.	ID=Mmel_00004347-RA:exon:1950;Parent=Mmel_00004347-RA;
Scv2yLs_5150	maker	exon	2262164	2262233	.	-	.	ID=Mmel_00004347-RA:exon:1949;Parent=Mmel_00004347-RA;
Scv2yLs_5150	maker	exon	2259437	2259609	.	-	.	ID=Mmel_00004347-RA:exon:1948;Parent=Mmel_00004347-RA;
Scv2yLs_5150	maker	exon	2256879	2256986	.	-	.	ID=Mmel_00004347-RA:exon:1947;Parent=Mmel_00004347-RA;
Scv2yLs_5150	maker	exon	2256054	2256164	.	-	.	ID=Mmel_00004347-RA:exon:1946;Parent=Mmel_00004347-RA;
Scv2yLs_5150	maker	exon	2254574	2254735	.	-	.	ID=Mmel_00004347-RA:exon:1945;Parent=Mmel_00004347-RA;
Scv2yLs_5150	maker	exon	2253309	2253380	.	-	.	ID=Mmel_00004347-RA:exon:1944;Parent=Mmel_00004347-RA;
Scv2yLs_5150	maker	exon	2252296	2252441	.	-	.	ID=Mmel_00004347-RA:exon:1943;Parent=Mmel_00004347-RA;
Scv2yLs_5150	maker	exon	2251561	2251629	.	-	.	ID=Mmel_00004347-RA:exon:1942;Parent=Mmel_00004347-RA;
Scv2yLs_5150	maker	exon	2250317	2250429	.	-	.	ID=Mmel_00004347-RA:exon:1941;Parent=Mmel_00004347-RA;
Scv2yLs_5150	maker	exon	2249587	2249834	.	-	.	ID=Mmel_00004347-RA:exon:1940;Parent=Mmel_00004347-RA;
Scv2yLs_5150	maker	CDS	2289095	2289207	.	-	0	ID=Mmel_00004347-RA:cds;Parent=Mmel_00004347-RA;
Scv2yLs_5150	maker	CDS	2284269	2284371	.	-	1	ID=Mmel_00004347-RA:cds;Parent=Mmel_00004347-RA;
Scv2yLs_5150	maker	CDS	2280072	2280161	.	-	0	ID=Mmel_00004347-RA:cds;Parent=Mmel_00004347-RA;
Scv2yLs_5150	maker	CDS	2279527	2279648	.	-	0	ID=Mmel_00004347-RA:cds;Parent=Mmel_00004347-RA;
Scv2yLs_5150	maker	CDS	2277081	2277202	.	-	1	ID=Mmel_00004347-RA:cds;Parent=Mmel_00004347-RA;
Scv2yLs_5150	maker	CDS	2276833	2276934	.	-	2	ID=Mmel_00004347-RA:cds;Parent=Mmel_00004347-RA;
Scv2yLs_5150	maker	CDS	2276080	2276168	.	-	2	ID=Mmel_00004347-RA:cds;Parent=Mmel_00004347-RA;
Scv2yLs_5150	maker	CDS	2275532	2275615	.	-	0	ID=Mmel_00004347-RA:cds;Parent=Mmel_00004347-RA;
Scv2yLs_5150	maker	CDS	2273028	2273166	.	-	0	ID=Mmel_00004347-RA:cds;Parent=Mmel_00004347-RA;
Scv2yLs_5150	maker	CDS	2272489	2272577	.	-	2	ID=Mmel_00004347-RA:cds;Parent=Mmel_00004347-RA;
Scv2yLs_5150	maker	CDS	2271738	2271837	.	-	0	ID=Mmel_00004347-RA:cds;Parent=Mmel_00004347-RA;
Scv2yLs_5150	maker	CDS	2269909	2270102	.	-	2	ID=Mmel_00004347-RA:cds;Parent=Mmel_00004347-RA;
Scv2yLs_5150	maker	CDS	2268771	2268875	.	-	0	ID=Mmel_00004347-RA:cds;Parent=Mmel_00004347-RA;
Scv2yLs_5150	maker	CDS	2267229	2267361	.	-	0	ID=Mmel_00004347-RA:cds;Parent=Mmel_00004347-RA;
Scv2yLs_5150	maker	CDS	2266475	2266512	.	-	2	ID=Mmel_00004347-RA:cds;Parent=Mmel_00004347-RA;
Scv2yLs_5150	maker	CDS	2262164	2262233	.	-	0	ID=Mmel_00004347-RA:cds;Parent=Mmel_00004347-RA;
Scv2yLs_5150	maker	CDS	2259437	2259609	.	-	2	ID=Mmel_00004347-RA:cds;Parent=Mmel_00004347-RA;
Scv2yLs_5150	maker	CDS	2256879	2256986	.	-	0	ID=Mmel_00004347-RA:cds;Parent=Mmel_00004347-RA;
Scv2yLs_5150	maker	CDS	2256054	2256164	.	-	0	ID=Mmel_00004347-RA:cds;Parent=Mmel_00004347-RA;
Scv2yLs_5150	maker	CDS	2254574	2254735	.	-	0	ID=Mmel_00004347-RA:cds;Parent=Mmel_00004347-RA;
Scv2yLs_5150	maker	CDS	2253309	2253380	.	-	0	ID=Mmel_00004347-RA:cds;Parent=Mmel_00004347-RA;
Scv2yLs_5150	maker	CDS	2252296	2252441	.	-	0	ID=Mmel_00004347-RA:cds;Parent=Mmel_00004347-RA;
Scv2yLs_5150	maker	CDS	2251561	2251629	.	-	1	ID=Mmel_00004347-RA:cds;Parent=Mmel_00004347-RA;
Scv2yLs_5150	maker	CDS	2250317	2250429	.	-	1	ID=Mmel_00004347-RA:cds;Parent=Mmel_00004347-RA;
Scv2yLs_5150	maker	CDS	2249587	2249834	.	-	2	ID=Mmel_00004347-RA:cds;Parent=Mmel_00004347-RA;
Scv2yLs_5150	maker	gene	2380136	2460519	.	+	.	ID=Mmel_00004348;Name=Mmel_00004348;Alias=maker-Scv2yLs_5150-snap-gene-24.0;Note=Protein of unknown function;
Scv2yLs_5150	maker	mRNA	2380136	2460519	.	+	.	ID=Mmel_00004348-RA;Parent=Mmel_00004348;Name=Mmel_00004348-RA;Alias=maker-Scv2yLs_5150-snap-gene-24.0-mRNA-1;_AED=0.82;_QI=0|0|0|0|1|1|10|0|170;_eAED=0.82;Note=Protein of unknown function;
Scv2yLs_5150	maker	exon	2380136	2380141	.	+	.	ID=Mmel_00004348-RA:exon:1965;Parent=Mmel_00004348-RA;
Scv2yLs_5150	maker	exon	2390984	2391027	.	+	.	ID=Mmel_00004348-RA:exon:1966;Parent=Mmel_00004348-RA;
Scv2yLs_5150	maker	exon	2391143	2391253	.	+	.	ID=Mmel_00004348-RA:exon:1967;Parent=Mmel_00004348-RA;
Scv2yLs_5150	maker	exon	2400693	2400705	.	+	.	ID=Mmel_00004348-RA:exon:1968;Parent=Mmel_00004348-RA;
Scv2yLs_5150	maker	exon	2424145	2424150	.	+	.	ID=Mmel_00004348-RA:exon:1969;Parent=Mmel_00004348-RA;
Scv2yLs_5150	maker	exon	2437187	2437219	.	+	.	ID=Mmel_00004348-RA:exon:1970;Parent=Mmel_00004348-RA;
Scv2yLs_5150	maker	exon	2448369	2448422	.	+	.	ID=Mmel_00004348-RA:exon:1971;Parent=Mmel_00004348-RA;
Scv2yLs_5150	maker	exon	2449287	2449319	.	+	.	ID=Mmel_00004348-RA:exon:1972;Parent=Mmel_00004348-RA;
Scv2yLs_5150	maker	exon	2454865	2455002	.	+	.	ID=Mmel_00004348-RA:exon:1973;Parent=Mmel_00004348-RA;
Scv2yLs_5150	maker	exon	2460445	2460519	.	+	.	ID=Mmel_00004348-RA:exon:1974;Parent=Mmel_00004348-RA;
Scv2yLs_5150	maker	CDS	2380136	2380141	.	+	0	ID=Mmel_00004348-RA:cds;Parent=Mmel_00004348-RA;
Scv2yLs_5150	maker	CDS	2390984	2391027	.	+	0	ID=Mmel_00004348-RA:cds;Parent=Mmel_00004348-RA;
Scv2yLs_5150	maker	CDS	2391143	2391253	.	+	1	ID=Mmel_00004348-RA:cds;Parent=Mmel_00004348-RA;
Scv2yLs_5150	maker	CDS	2400693	2400705	.	+	1	ID=Mmel_00004348-RA:cds;Parent=Mmel_00004348-RA;
Scv2yLs_5150	maker	CDS	2424145	2424150	.	+	0	ID=Mmel_00004348-RA:cds;Parent=Mmel_00004348-RA;
Scv2yLs_5150	maker	CDS	2437187	2437219	.	+	0	ID=Mmel_00004348-RA:cds;Parent=Mmel_00004348-RA;
Scv2yLs_5150	maker	CDS	2448369	2448422	.	+	0	ID=Mmel_00004348-RA:cds;Parent=Mmel_00004348-RA;
Scv2yLs_5150	maker	CDS	2449287	2449319	.	+	0	ID=Mmel_00004348-RA:cds;Parent=Mmel_00004348-RA;
Scv2yLs_5150	maker	CDS	2454865	2455002	.	+	0	ID=Mmel_00004348-RA:cds;Parent=Mmel_00004348-RA;
Scv2yLs_5150	maker	CDS	2460445	2460519	.	+	0	ID=Mmel_00004348-RA:cds;Parent=Mmel_00004348-RA;
Scv2yLs_5150	maker	gene	2584481	2590041	.	+	.	ID=Mmel_00004349;Name=Mmel_00004349;Alias=maker-Scv2yLs_5150-snap-gene-26.0;Note=Similar to hdac9: Histone deacetylase 9 (Gallus gallus OX%3D9031);Dbxref=InterPro:IPR024643,PFAM:PF12203;
Scv2yLs_5150	maker	mRNA	2584481	2590041	.	+	.	ID=Mmel_00004349-RA;Parent=Mmel_00004349;Name=Mmel_00004349-RA;Alias=maker-Scv2yLs_5150-snap-gene-26.0-mRNA-1;_AED=0.16;_QI=71|0|0|0|1|0.75|4|0|190;_eAED=0.16;Note=Similar to hdac9: Histone deacetylase 9 (Gallus gallus OX%3D9031);Dbxref=InterPro:IPR024643,PFAM:PF12203;
Scv2yLs_5150	maker	exon	2584481	2584722	.	+	.	ID=Mmel_00004349-RA:exon:1975;Parent=Mmel_00004349-RA;
Scv2yLs_5150	maker	exon	2585644	2585794	.	+	.	ID=Mmel_00004349-RA:exon:1976;Parent=Mmel_00004349-RA;
Scv2yLs_5150	maker	exon	2587880	2588006	.	+	.	ID=Mmel_00004349-RA:exon:1977;Parent=Mmel_00004349-RA;
Scv2yLs_5150	maker	exon	2589921	2590041	.	+	.	ID=Mmel_00004349-RA:exon:1978;Parent=Mmel_00004349-RA;
Scv2yLs_5150	maker	five_prime_UTR	2584481	2584551	.	+	.	ID=Mmel_00004349-RA:five_prime_utr;Parent=Mmel_00004349-RA;
Scv2yLs_5150	maker	CDS	2584552	2584722	.	+	0	ID=Mmel_00004349-RA:cds;Parent=Mmel_00004349-RA;
Scv2yLs_5150	maker	CDS	2585644	2585794	.	+	0	ID=Mmel_00004349-RA:cds;Parent=Mmel_00004349-RA;
Scv2yLs_5150	maker	CDS	2587880	2588006	.	+	2	ID=Mmel_00004349-RA:cds;Parent=Mmel_00004349-RA;
Scv2yLs_5150	maker	CDS	2589921	2590041	.	+	1	ID=Mmel_00004349-RA:cds;Parent=Mmel_00004349-RA;
Scv2yLs_5150	maker	gene	2604794	2624262	.	+	.	ID=Mmel_00004350;Name=Mmel_00004350;Alias=maker-Scv2yLs_5150-augustus-gene-26.5;Note=Similar to hdac9: Histone deacetylase 9 (Gallus gallus OX%3D9031);
Scv2yLs_5150	maker	mRNA	2604794	2624262	.	+	.	ID=Mmel_00004350-RA;Parent=Mmel_00004350;Name=Mmel_00004350-RA;Alias=maker-Scv2yLs_5150-augustus-gene-26.5-mRNA-1;_AED=0.44;_QI=0|0|0|0|0.37|0.66|9|0|430;_eAED=0.44;Note=Similar to hdac9: Histone deacetylase 9 (Gallus gallus OX%3D9031);
Scv2yLs_5150	maker	exon	2604794	2604921	.	+	.	ID=Mmel_00004350-RA:exon:1979;Parent=Mmel_00004350-RA;
Scv2yLs_5150	maker	exon	2606542	2606632	.	+	.	ID=Mmel_00004350-RA:exon:1980;Parent=Mmel_00004350-RA;
Scv2yLs_5150	maker	exon	2606766	2606881	.	+	.	ID=Mmel_00004350-RA:exon:1981;Parent=Mmel_00004350-RA;
Scv2yLs_5150	maker	exon	2606967	2607003	.	+	.	ID=Mmel_00004350-RA:exon:1982;Parent=Mmel_00004350-RA;
Scv2yLs_5150	maker	exon	2612569	2612691	.	+	.	ID=Mmel_00004350-RA:exon:1983;Parent=Mmel_00004350-RA;
Scv2yLs_5150	maker	exon	2614250	2614297	.	+	.	ID=Mmel_00004350-RA:exon:1984;Parent=Mmel_00004350-RA;
Scv2yLs_5150	maker	exon	2614731	2614941	.	+	.	ID=Mmel_00004350-RA:exon:1985;Parent=Mmel_00004350-RA;
Scv2yLs_5150	maker	exon	2615353	2615570	.	+	.	ID=Mmel_00004350-RA:exon:1986;Parent=Mmel_00004350-RA;
Scv2yLs_5150	maker	exon	2623942	2624262	.	+	.	ID=Mmel_00004350-RA:exon:1987;Parent=Mmel_00004350-RA;
Scv2yLs_5150	maker	CDS	2604794	2604921	.	+	0	ID=Mmel_00004350-RA:cds;Parent=Mmel_00004350-RA;
Scv2yLs_5150	maker	CDS	2606542	2606632	.	+	1	ID=Mmel_00004350-RA:cds;Parent=Mmel_00004350-RA;
Scv2yLs_5150	maker	CDS	2606766	2606881	.	+	0	ID=Mmel_00004350-RA:cds;Parent=Mmel_00004350-RA;
Scv2yLs_5150	maker	CDS	2606967	2607003	.	+	1	ID=Mmel_00004350-RA:cds;Parent=Mmel_00004350-RA;
Scv2yLs_5150	maker	CDS	2612569	2612691	.	+	0	ID=Mmel_00004350-RA:cds;Parent=Mmel_00004350-RA;
Scv2yLs_5150	maker	CDS	2614250	2614297	.	+	0	ID=Mmel_00004350-RA:cds;Parent=Mmel_00004350-RA;
Scv2yLs_5150	maker	CDS	2614731	2614941	.	+	0	ID=Mmel_00004350-RA:cds;Parent=Mmel_00004350-RA;
Scv2yLs_5150	maker	CDS	2615353	2615570	.	+	2	ID=Mmel_00004350-RA:cds;Parent=Mmel_00004350-RA;
Scv2yLs_5150	maker	CDS	2623942	2624262	.	+	0	ID=Mmel_00004350-RA:cds;Parent=Mmel_00004350-RA;
Scv2yLs_5150	maker	gene	2781194	2798756	.	+	.	ID=Mmel_00004351;Name=Mmel_00004351;Alias=maker-Scv2yLs_5150-augustus-gene-28.13;Note=Similar to Hdac4: Histone deacetylase 4 (Mus musculus OX%3D10090);
Scv2yLs_5150	maker	mRNA	2781194	2798756	.	+	.	ID=Mmel_00004351-RA;Parent=Mmel_00004351;Name=Mmel_00004351-RA;Alias=maker-Scv2yLs_5150-augustus-gene-28.13-mRNA-1;_AED=0.65;_QI=0|0|0|0|1|0.83|6|0|263;_eAED=0.65;Note=Similar to Hdac4: Histone deacetylase 4 (Mus musculus OX%3D10090);
Scv2yLs_5150	maker	exon	2781194	2781206	.	+	.	ID=Mmel_00004351-RA:exon:1988;Parent=Mmel_00004351-RA;
Scv2yLs_5150	maker	exon	2781483	2781616	.	+	.	ID=Mmel_00004351-RA:exon:1989;Parent=Mmel_00004351-RA;
Scv2yLs_5150	maker	exon	2790565	2790649	.	+	.	ID=Mmel_00004351-RA:exon:1990;Parent=Mmel_00004351-RA;
Scv2yLs_5150	maker	exon	2795687	2795840	.	+	.	ID=Mmel_00004351-RA:exon:1991;Parent=Mmel_00004351-RA;
Scv2yLs_5150	maker	exon	2798281	2798475	.	+	.	ID=Mmel_00004351-RA:exon:1992;Parent=Mmel_00004351-RA;
Scv2yLs_5150	maker	exon	2798546	2798756	.	+	.	ID=Mmel_00004351-RA:exon:1993;Parent=Mmel_00004351-RA;
Scv2yLs_5150	maker	CDS	2781194	2781206	.	+	0	ID=Mmel_00004351-RA:cds;Parent=Mmel_00004351-RA;
Scv2yLs_5150	maker	CDS	2781483	2781616	.	+	2	ID=Mmel_00004351-RA:cds;Parent=Mmel_00004351-RA;
Scv2yLs_5150	maker	CDS	2790565	2790649	.	+	0	ID=Mmel_00004351-RA:cds;Parent=Mmel_00004351-RA;
Scv2yLs_5150	maker	CDS	2795687	2795840	.	+	2	ID=Mmel_00004351-RA:cds;Parent=Mmel_00004351-RA;
Scv2yLs_5150	maker	CDS	2798281	2798475	.	+	1	ID=Mmel_00004351-RA:cds;Parent=Mmel_00004351-RA;
Scv2yLs_5150	maker	CDS	2798546	2798756	.	+	1	ID=Mmel_00004351-RA:cds;Parent=Mmel_00004351-RA;
Scv2yLs_5150	maker	gene	2864857	2865420	.	-	.	ID=Mmel_00004352;Name=Mmel_00004352;Alias=augustus_masked-Scv2yLs_5150-processed-gene-28.12;Note=Similar to Ferd3l: Fer3-like protein (Mus musculus OX%3D10090);Dbxref=InterPro:IPR011598,PFAM:PF00010;Ontology_term=GO:0046983;
Scv2yLs_5150	maker	mRNA	2864857	2865420	.	-	.	ID=Mmel_00004352-RA;Parent=Mmel_00004352;Name=Mmel_00004352-RA;Alias=augustus_masked-Scv2yLs_5150-processed-gene-28.12-mRNA-1;_AED=0.01;_QI=0|-1|0|1|-1|1|1|0|187;_eAED=0.01;Note=Similar to Ferd3l: Fer3-like protein (Mus musculus OX%3D10090);Dbxref=InterPro:IPR011598,PFAM:PF00010;Ontology_term=GO:0046983;
Scv2yLs_5150	maker	exon	2864857	2865420	.	-	.	ID=Mmel_00004352-RA:exon:1994;Parent=Mmel_00004352-RA;
Scv2yLs_5150	maker	CDS	2864857	2865420	.	-	0	ID=Mmel_00004352-RA:cds;Parent=Mmel_00004352-RA;
Scv2yLs_5150	maker	gene	3038304	3040434	.	-	.	ID=Mmel_00004353;Name=Mmel_00004353;Alias=maker-Scv2yLs_5150-augustus-gene-30.0;Note=Protein of unknown function;
Scv2yLs_5150	maker	mRNA	3038304	3040434	.	-	.	ID=Mmel_00004353-RA;Parent=Mmel_00004353;Name=Mmel_00004353-RA;Alias=maker-Scv2yLs_5150-augustus-gene-30.0-mRNA-1;_AED=0.01;_QI=85|1|1|1|1|1|2|61|191;_eAED=0.01;Note=Protein of unknown function;
Scv2yLs_5150	maker	exon	3038304	3038815	.	-	.	ID=Mmel_00004353-RA:exon:1996;Parent=Mmel_00004353-RA;
Scv2yLs_5150	maker	exon	3040225	3040434	.	-	.	ID=Mmel_00004353-RA:exon:1995;Parent=Mmel_00004353-RA;
Scv2yLs_5150	maker	five_prime_UTR	3040350	3040434	.	-	.	ID=Mmel_00004353-RA:five_prime_utr;Parent=Mmel_00004353-RA;
Scv2yLs_5150	maker	CDS	3040225	3040349	.	-	0	ID=Mmel_00004353-RA:cds;Parent=Mmel_00004353-RA;
Scv2yLs_5150	maker	CDS	3038365	3038815	.	-	1	ID=Mmel_00004353-RA:cds;Parent=Mmel_00004353-RA;
Scv2yLs_5150	maker	three_prime_UTR	3038304	3038364	.	-	.	ID=Mmel_00004353-RA:three_prime_utr;Parent=Mmel_00004353-RA;
Scv2yLs_5150	maker	gene	3190921	3207176	.	-	.	ID=Mmel_00004354;Name=Mmel_00004354;Alias=maker-Scv2yLs_5150-augustus-gene-32.5;Note=Similar to MACC1: Metastasis-associated in colon cancer protein 1 (Homo sapiens OX%3D9606);Dbxref=InterPro:IPR000906,PFAM:PF00791;
Scv2yLs_5150	maker	mRNA	3190921	3207176	.	-	.	ID=Mmel_00004354-RA;Parent=Mmel_00004354;Name=Mmel_00004354-RA;Alias=maker-Scv2yLs_5150-augustus-gene-32.5-mRNA-1;_AED=0.04;_QI=0|0|0|0.8|0.75|0.8|5|0|873;_eAED=0.04;Note=Similar to MACC1: Metastasis-associated in colon cancer protein 1 (Homo sapiens OX%3D9606);Dbxref=InterPro:IPR000906,PFAM:PF00791;
Scv2yLs_5150	maker	exon	3207111	3207176	.	-	.	ID=Mmel_00004354-RA:exon:2001;Parent=Mmel_00004354-RA;
Scv2yLs_5150	maker	exon	3204177	3204291	.	-	.	ID=Mmel_00004354-RA:exon:2000;Parent=Mmel_00004354-RA;
Scv2yLs_5150	maker	exon	3200061	3202099	.	-	.	ID=Mmel_00004354-RA:exon:1999;Parent=Mmel_00004354-RA;
Scv2yLs_5150	maker	exon	3197373	3197561	.	-	.	ID=Mmel_00004354-RA:exon:1998;Parent=Mmel_00004354-RA;
Scv2yLs_5150	maker	exon	3190921	3191133	.	-	.	ID=Mmel_00004354-RA:exon:1997;Parent=Mmel_00004354-RA;
Scv2yLs_5150	maker	CDS	3207111	3207176	.	-	0	ID=Mmel_00004354-RA:cds;Parent=Mmel_00004354-RA;
Scv2yLs_5150	maker	CDS	3204177	3204291	.	-	0	ID=Mmel_00004354-RA:cds;Parent=Mmel_00004354-RA;
Scv2yLs_5150	maker	CDS	3200061	3202099	.	-	2	ID=Mmel_00004354-RA:cds;Parent=Mmel_00004354-RA;
Scv2yLs_5150	maker	CDS	3197373	3197561	.	-	0	ID=Mmel_00004354-RA:cds;Parent=Mmel_00004354-RA;
Scv2yLs_5150	maker	CDS	3190921	3191133	.	-	0	ID=Mmel_00004354-RA:cds;Parent=Mmel_00004354-RA;
Scv2yLs_5150	maker	gene	3270991	3315053	.	+	.	ID=Mmel_00004355;Name=Mmel_00004355;Alias=maker-Scv2yLs_5150-snap-gene-33.3;Note=Similar to ITGB8: Integrin beta-8 (Homo sapiens OX%3D9606);Dbxref=InterPro:IPR002369,InterPro:IPR013111,PFAM:PF00362,PFAM:PF07974;
Scv2yLs_5150	maker	mRNA	3270991	3315053	.	+	.	ID=Mmel_00004355-RA;Parent=Mmel_00004355;Name=Mmel_00004355-RA;Alias=maker-Scv2yLs_5150-snap-gene-33.3-mRNA-1;_AED=0.16;_QI=0|0.07|0.06|0.8|0.5|0.66|15|0|814;_eAED=0.18;Note=Similar to ITGB8: Integrin beta-8 (Homo sapiens OX%3D9606);Dbxref=InterPro:IPR002369,InterPro:IPR013111,PFAM:PF00362,PFAM:PF07974;
Scv2yLs_5150	maker	exon	3270991	3270996	.	+	.	ID=Mmel_00004355-RA:exon:2002;Parent=Mmel_00004355-RA;
Scv2yLs_5150	maker	exon	3287823	3287997	.	+	.	ID=Mmel_00004355-RA:exon:2003;Parent=Mmel_00004355-RA;
Scv2yLs_5150	maker	exon	3290505	3290751	.	+	.	ID=Mmel_00004355-RA:exon:2004;Parent=Mmel_00004355-RA;
Scv2yLs_5150	maker	exon	3292511	3292676	.	+	.	ID=Mmel_00004355-RA:exon:2005;Parent=Mmel_00004355-RA;
Scv2yLs_5150	maker	exon	3295408	3295566	.	+	.	ID=Mmel_00004355-RA:exon:2006;Parent=Mmel_00004355-RA;
Scv2yLs_5150	maker	exon	3300296	3300391	.	+	.	ID=Mmel_00004355-RA:exon:2007;Parent=Mmel_00004355-RA;
Scv2yLs_5150	maker	exon	3300485	3300574	.	+	.	ID=Mmel_00004355-RA:exon:2008;Parent=Mmel_00004355-RA;
Scv2yLs_5150	maker	exon	3303164	3303298	.	+	.	ID=Mmel_00004355-RA:exon:2009;Parent=Mmel_00004355-RA;
Scv2yLs_5150	maker	exon	3306148	3306550	.	+	.	ID=Mmel_00004355-RA:exon:2010;Parent=Mmel_00004355-RA;
Scv2yLs_5150	maker	exon	3307640	3307865	.	+	.	ID=Mmel_00004355-RA:exon:2011;Parent=Mmel_00004355-RA;
Scv2yLs_5150	maker	exon	3309432	3309535	.	+	.	ID=Mmel_00004355-RA:exon:2012;Parent=Mmel_00004355-RA;
Scv2yLs_5150	maker	exon	3310617	3310780	.	+	.	ID=Mmel_00004355-RA:exon:2013;Parent=Mmel_00004355-RA;
Scv2yLs_5150	maker	exon	3310838	3310983	.	+	.	ID=Mmel_00004355-RA:exon:2014;Parent=Mmel_00004355-RA;
Scv2yLs_5150	maker	exon	3313420	3313576	.	+	.	ID=Mmel_00004355-RA:exon:2015;Parent=Mmel_00004355-RA;
Scv2yLs_5150	maker	exon	3314883	3315053	.	+	.	ID=Mmel_00004355-RA:exon:2016;Parent=Mmel_00004355-RA;
Scv2yLs_5150	maker	CDS	3270991	3270996	.	+	0	ID=Mmel_00004355-RA:cds;Parent=Mmel_00004355-RA;
Scv2yLs_5150	maker	CDS	3287823	3287997	.	+	0	ID=Mmel_00004355-RA:cds;Parent=Mmel_00004355-RA;
Scv2yLs_5150	maker	CDS	3290505	3290751	.	+	2	ID=Mmel_00004355-RA:cds;Parent=Mmel_00004355-RA;
Scv2yLs_5150	maker	CDS	3292511	3292676	.	+	1	ID=Mmel_00004355-RA:cds;Parent=Mmel_00004355-RA;
Scv2yLs_5150	maker	CDS	3295408	3295566	.	+	0	ID=Mmel_00004355-RA:cds;Parent=Mmel_00004355-RA;
Scv2yLs_5150	maker	CDS	3300296	3300391	.	+	0	ID=Mmel_00004355-RA:cds;Parent=Mmel_00004355-RA;
Scv2yLs_5150	maker	CDS	3300485	3300574	.	+	0	ID=Mmel_00004355-RA:cds;Parent=Mmel_00004355-RA;
Scv2yLs_5150	maker	CDS	3303164	3303298	.	+	0	ID=Mmel_00004355-RA:cds;Parent=Mmel_00004355-RA;
Scv2yLs_5150	maker	CDS	3306148	3306550	.	+	0	ID=Mmel_00004355-RA:cds;Parent=Mmel_00004355-RA;
Scv2yLs_5150	maker	CDS	3307640	3307865	.	+	2	ID=Mmel_00004355-RA:cds;Parent=Mmel_00004355-RA;
Scv2yLs_5150	maker	CDS	3309432	3309535	.	+	1	ID=Mmel_00004355-RA:cds;Parent=Mmel_00004355-RA;
Scv2yLs_5150	maker	CDS	3310617	3310780	.	+	2	ID=Mmel_00004355-RA:cds;Parent=Mmel_00004355-RA;
Scv2yLs_5150	maker	CDS	3310838	3310983	.	+	0	ID=Mmel_00004355-RA:cds;Parent=Mmel_00004355-RA;
Scv2yLs_5150	maker	CDS	3313420	3313576	.	+	1	ID=Mmel_00004355-RA:cds;Parent=Mmel_00004355-RA;
Scv2yLs_5150	maker	CDS	3314883	3315053	.	+	0	ID=Mmel_00004355-RA:cds;Parent=Mmel_00004355-RA;
Scv2yLs_5150	maker	gene	3315501	3318491	.	+	.	ID=Mmel_00004356;Name=Mmel_00004356;Alias=maker-Scv2yLs_5150-augustus-gene-34.7;Note=Protein of unknown function;
Scv2yLs_5150	maker	mRNA	3315501	3318491	.	+	.	ID=Mmel_00004356-RA;Parent=Mmel_00004356;Name=Mmel_00004356-RA;Alias=maker-Scv2yLs_5150-augustus-gene-34.7-mRNA-1;_AED=0.13;_QI=6|0.33|0.75|0.75|0|0.25|4|20|126;_eAED=0.13;Note=Protein of unknown function;
Scv2yLs_5150	maker	exon	3315501	3315571	.	+	.	ID=Mmel_00004356-RA:exon:2017;Parent=Mmel_00004356-RA;
Scv2yLs_5150	maker	exon	3317104	3317206	.	+	.	ID=Mmel_00004356-RA:exon:2018;Parent=Mmel_00004356-RA;
Scv2yLs_5150	maker	exon	3318023	3318148	.	+	.	ID=Mmel_00004356-RA:exon:2019;Parent=Mmel_00004356-RA;
Scv2yLs_5150	maker	exon	3318385	3318491	.	+	.	ID=Mmel_00004356-RA:exon:2020;Parent=Mmel_00004356-RA;
Scv2yLs_5150	maker	five_prime_UTR	3315501	3315506	.	+	.	ID=Mmel_00004356-RA:five_prime_utr;Parent=Mmel_00004356-RA;
Scv2yLs_5150	maker	CDS	3315507	3315571	.	+	0	ID=Mmel_00004356-RA:cds;Parent=Mmel_00004356-RA;
Scv2yLs_5150	maker	CDS	3317104	3317206	.	+	1	ID=Mmel_00004356-RA:cds;Parent=Mmel_00004356-RA;
Scv2yLs_5150	maker	CDS	3318023	3318148	.	+	0	ID=Mmel_00004356-RA:cds;Parent=Mmel_00004356-RA;
Scv2yLs_5150	maker	CDS	3318385	3318471	.	+	0	ID=Mmel_00004356-RA:cds;Parent=Mmel_00004356-RA;
Scv2yLs_5150	maker	three_prime_UTR	3318472	3318491	.	+	.	ID=Mmel_00004356-RA:three_prime_utr;Parent=Mmel_00004356-RA;
Scv2yLs_5150	maker	gene	3358920	3390870	.	+	.	ID=Mmel_00004357;Name=Mmel_00004357;Alias=maker-Scv2yLs_5150-snap-gene-34.4;Note=Similar to ABCB1: Multidrug resistance protein 1 (Homo sapiens OX%3D9606);Dbxref=InterPro:IPR003439,InterPro:IPR011527,PFAM:PF00005,PFAM:PF00664;Ontology_term=GO:0005524,GO:0016021,GO:0016887,GO:0042626,GO:0055085;
Scv2yLs_5150	maker	mRNA	3358920	3390870	.	+	.	ID=Mmel_00004357-RA;Parent=Mmel_00004357;Name=Mmel_00004357-RA;Alias=maker-Scv2yLs_5150-snap-gene-34.4-mRNA-1;_AED=0.32;_QI=86|0|0|0.86|0.78|0.86|29|0|1378;_eAED=0.32;Note=Similar to ABCB1: Multidrug resistance protein 1 (Homo sapiens OX%3D9606);Dbxref=InterPro:IPR003439,InterPro:IPR011527,PFAM:PF00005,PFAM:PF00664;Ontology_term=GO:0005524,GO:0016021,GO:0016887,GO:0042626,GO:0055085;
Scv2yLs_5150	maker	exon	3358920	3359007	.	+	.	ID=Mmel_00004357-RA:exon:2021;Parent=Mmel_00004357-RA;
Scv2yLs_5150	maker	exon	3359144	3359246	.	+	.	ID=Mmel_00004357-RA:exon:2022;Parent=Mmel_00004357-RA;
Scv2yLs_5150	maker	exon	3360023	3360167	.	+	.	ID=Mmel_00004357-RA:exon:2023;Parent=Mmel_00004357-RA;
Scv2yLs_5150	maker	exon	3360611	3360677	.	+	.	ID=Mmel_00004357-RA:exon:2024;Parent=Mmel_00004357-RA;
Scv2yLs_5150	maker	exon	3360908	3361099	.	+	.	ID=Mmel_00004357-RA:exon:2025;Parent=Mmel_00004357-RA;
Scv2yLs_5150	maker	exon	3362255	3362426	.	+	.	ID=Mmel_00004357-RA:exon:2026;Parent=Mmel_00004357-RA;
Scv2yLs_5150	maker	exon	3363414	3363538	.	+	.	ID=Mmel_00004357-RA:exon:2027;Parent=Mmel_00004357-RA;
Scv2yLs_5150	maker	exon	3365921	3366095	.	+	.	ID=Mmel_00004357-RA:exon:2028;Parent=Mmel_00004357-RA;
Scv2yLs_5150	maker	exon	3366390	3366503	.	+	.	ID=Mmel_00004357-RA:exon:2029;Parent=Mmel_00004357-RA;
Scv2yLs_5150	maker	exon	3367365	3367475	.	+	.	ID=Mmel_00004357-RA:exon:2030;Parent=Mmel_00004357-RA;
Scv2yLs_5150	maker	exon	3369820	3369945	.	+	.	ID=Mmel_00004357-RA:exon:2031;Parent=Mmel_00004357-RA;
Scv2yLs_5150	maker	exon	3371172	3371375	.	+	.	ID=Mmel_00004357-RA:exon:2032;Parent=Mmel_00004357-RA;
Scv2yLs_5150	maker	exon	3372563	3372733	.	+	.	ID=Mmel_00004357-RA:exon:2033;Parent=Mmel_00004357-RA;
Scv2yLs_5150	maker	exon	3375096	3375257	.	+	.	ID=Mmel_00004357-RA:exon:2034;Parent=Mmel_00004357-RA;
Scv2yLs_5150	maker	exon	3375725	3375958	.	+	.	ID=Mmel_00004357-RA:exon:2035;Parent=Mmel_00004357-RA;
Scv2yLs_5150	maker	exon	3377916	3378062	.	+	.	ID=Mmel_00004357-RA:exon:2036;Parent=Mmel_00004357-RA;
Scv2yLs_5150	maker	exon	3378559	3378663	.	+	.	ID=Mmel_00004357-RA:exon:2037;Parent=Mmel_00004357-RA;
Scv2yLs_5150	maker	exon	3379491	3379568	.	+	.	ID=Mmel_00004357-RA:exon:2038;Parent=Mmel_00004357-RA;
Scv2yLs_5150	maker	exon	3380069	3380152	.	+	.	ID=Mmel_00004357-RA:exon:2039;Parent=Mmel_00004357-RA;
Scv2yLs_5150	maker	exon	3382073	3382276	.	+	.	ID=Mmel_00004357-RA:exon:2040;Parent=Mmel_00004357-RA;
Scv2yLs_5150	maker	exon	3382961	3383061	.	+	.	ID=Mmel_00004357-RA:exon:2041;Parent=Mmel_00004357-RA;
Scv2yLs_5150	maker	exon	3384329	3384469	.	+	.	ID=Mmel_00004357-RA:exon:2042;Parent=Mmel_00004357-RA;
Scv2yLs_5150	maker	exon	3384967	3385123	.	+	.	ID=Mmel_00004357-RA:exon:2043;Parent=Mmel_00004357-RA;
Scv2yLs_5150	maker	exon	3387367	3387564	.	+	.	ID=Mmel_00004357-RA:exon:2044;Parent=Mmel_00004357-RA;
Scv2yLs_5150	maker	exon	3388481	3388687	.	+	.	ID=Mmel_00004357-RA:exon:2045;Parent=Mmel_00004357-RA;
Scv2yLs_5150	maker	exon	3389633	3389779	.	+	.	ID=Mmel_00004357-RA:exon:2046;Parent=Mmel_00004357-RA;
Scv2yLs_5150	maker	exon	3390308	3390481	.	+	.	ID=Mmel_00004357-RA:exon:2047;Parent=Mmel_00004357-RA;
Scv2yLs_5150	maker	exon	3390563	3390755	.	+	.	ID=Mmel_00004357-RA:exon:2048;Parent=Mmel_00004357-RA;
Scv2yLs_5150	maker	exon	3390776	3390870	.	+	.	ID=Mmel_00004357-RA:exon:2049;Parent=Mmel_00004357-RA;
Scv2yLs_5150	maker	five_prime_UTR	3358920	3359005	.	+	.	ID=Mmel_00004357-RA:five_prime_utr;Parent=Mmel_00004357-RA;
Scv2yLs_5150	maker	CDS	3359006	3359007	.	+	0	ID=Mmel_00004357-RA:cds;Parent=Mmel_00004357-RA;
Scv2yLs_5150	maker	CDS	3359144	3359246	.	+	1	ID=Mmel_00004357-RA:cds;Parent=Mmel_00004357-RA;
Scv2yLs_5150	maker	CDS	3360023	3360167	.	+	0	ID=Mmel_00004357-RA:cds;Parent=Mmel_00004357-RA;
Scv2yLs_5150	maker	CDS	3360611	3360677	.	+	2	ID=Mmel_00004357-RA:cds;Parent=Mmel_00004357-RA;
Scv2yLs_5150	maker	CDS	3360908	3361099	.	+	1	ID=Mmel_00004357-RA:cds;Parent=Mmel_00004357-RA;
Scv2yLs_5150	maker	CDS	3362255	3362426	.	+	1	ID=Mmel_00004357-RA:cds;Parent=Mmel_00004357-RA;
Scv2yLs_5150	maker	CDS	3363414	3363538	.	+	0	ID=Mmel_00004357-RA:cds;Parent=Mmel_00004357-RA;
Scv2yLs_5150	maker	CDS	3365921	3366095	.	+	1	ID=Mmel_00004357-RA:cds;Parent=Mmel_00004357-RA;
Scv2yLs_5150	maker	CDS	3366390	3366503	.	+	0	ID=Mmel_00004357-RA:cds;Parent=Mmel_00004357-RA;
Scv2yLs_5150	maker	CDS	3367365	3367475	.	+	0	ID=Mmel_00004357-RA:cds;Parent=Mmel_00004357-RA;
Scv2yLs_5150	maker	CDS	3369820	3369945	.	+	0	ID=Mmel_00004357-RA:cds;Parent=Mmel_00004357-RA;
Scv2yLs_5150	maker	CDS	3371172	3371375	.	+	0	ID=Mmel_00004357-RA:cds;Parent=Mmel_00004357-RA;
Scv2yLs_5150	maker	CDS	3372563	3372733	.	+	0	ID=Mmel_00004357-RA:cds;Parent=Mmel_00004357-RA;
Scv2yLs_5150	maker	CDS	3375096	3375257	.	+	0	ID=Mmel_00004357-RA:cds;Parent=Mmel_00004357-RA;
Scv2yLs_5150	maker	CDS	3375725	3375958	.	+	0	ID=Mmel_00004357-RA:cds;Parent=Mmel_00004357-RA;
Scv2yLs_5150	maker	CDS	3377916	3378062	.	+	0	ID=Mmel_00004357-RA:cds;Parent=Mmel_00004357-RA;
Scv2yLs_5150	maker	CDS	3378559	3378663	.	+	0	ID=Mmel_00004357-RA:cds;Parent=Mmel_00004357-RA;
Scv2yLs_5150	maker	CDS	3379491	3379568	.	+	0	ID=Mmel_00004357-RA:cds;Parent=Mmel_00004357-RA;
Scv2yLs_5150	maker	CDS	3380069	3380152	.	+	0	ID=Mmel_00004357-RA:cds;Parent=Mmel_00004357-RA;
Scv2yLs_5150	maker	CDS	3382073	3382276	.	+	0	ID=Mmel_00004357-RA:cds;Parent=Mmel_00004357-RA;
Scv2yLs_5150	maker	CDS	3382961	3383061	.	+	0	ID=Mmel_00004357-RA:cds;Parent=Mmel_00004357-RA;
Scv2yLs_5150	maker	CDS	3384329	3384469	.	+	1	ID=Mmel_00004357-RA:cds;Parent=Mmel_00004357-RA;
Scv2yLs_5150	maker	CDS	3384967	3385123	.	+	1	ID=Mmel_00004357-RA:cds;Parent=Mmel_00004357-RA;
Scv2yLs_5150	maker	CDS	3387367	3387564	.	+	0	ID=Mmel_00004357-RA:cds;Parent=Mmel_00004357-RA;
Scv2yLs_5150	maker	CDS	3388481	3388687	.	+	0	ID=Mmel_00004357-RA:cds;Parent=Mmel_00004357-RA;
Scv2yLs_5150	maker	CDS	3389633	3389779	.	+	0	ID=Mmel_00004357-RA:cds;Parent=Mmel_00004357-RA;
Scv2yLs_5150	maker	CDS	3390308	3390481	.	+	0	ID=Mmel_00004357-RA:cds;Parent=Mmel_00004357-RA;
Scv2yLs_5150	maker	CDS	3390563	3390755	.	+	0	ID=Mmel_00004357-RA:cds;Parent=Mmel_00004357-RA;
Scv2yLs_5150	maker	CDS	3390776	3390870	.	+	2	ID=Mmel_00004357-RA:cds;Parent=Mmel_00004357-RA;
Scv2yLs_5150	maker	gene	3549730	3618994	.	+	.	ID=Mmel_00004358;Name=Mmel_00004358;Alias=maker-Scv2yLs_5150-snap-gene-36.1;Note=Protein of unknown function;
Scv2yLs_5150	maker	mRNA	3549730	3618994	.	+	.	ID=Mmel_00004358-RA;Parent=Mmel_00004358;Name=Mmel_00004358-RA;Alias=maker-Scv2yLs_5150-snap-gene-36.1-mRNA-1;_AED=0.78;_QI=0|0|0|0|0.72|0.66|12|0|313;_eAED=0.78;Note=Protein of unknown function;
Scv2yLs_5150	maker	exon	3549730	3549734	.	+	.	ID=Mmel_00004358-RA:exon:2050;Parent=Mmel_00004358-RA;
Scv2yLs_5150	maker	exon	3568150	3568192	.	+	.	ID=Mmel_00004358-RA:exon:2051;Parent=Mmel_00004358-RA;
Scv2yLs_5150	maker	exon	3582007	3582200	.	+	.	ID=Mmel_00004358-RA:exon:2052;Parent=Mmel_00004358-RA;
Scv2yLs_5150	maker	exon	3582379	3582439	.	+	.	ID=Mmel_00004358-RA:exon:2053;Parent=Mmel_00004358-RA;
Scv2yLs_5150	maker	exon	3584989	3585096	.	+	.	ID=Mmel_00004358-RA:exon:2054;Parent=Mmel_00004358-RA;
Scv2yLs_5150	maker	exon	3596271	3596328	.	+	.	ID=Mmel_00004358-RA:exon:2055;Parent=Mmel_00004358-RA;
Scv2yLs_5150	maker	exon	3609978	3610025	.	+	.	ID=Mmel_00004358-RA:exon:2056;Parent=Mmel_00004358-RA;
Scv2yLs_5150	maker	exon	3610265	3610373	.	+	.	ID=Mmel_00004358-RA:exon:2057;Parent=Mmel_00004358-RA;
Scv2yLs_5150	maker	exon	3610430	3610535	.	+	.	ID=Mmel_00004358-RA:exon:2058;Parent=Mmel_00004358-RA;
Scv2yLs_5150	maker	exon	3614060	3614143	.	+	.	ID=Mmel_00004358-RA:exon:2059;Parent=Mmel_00004358-RA;
Scv2yLs_5150	maker	exon	3618002	3618023	.	+	.	ID=Mmel_00004358-RA:exon:2060;Parent=Mmel_00004358-RA;
Scv2yLs_5150	maker	exon	3618891	3618994	.	+	.	ID=Mmel_00004358-RA:exon:2061;Parent=Mmel_00004358-RA;
Scv2yLs_5150	maker	CDS	3549730	3549734	.	+	0	ID=Mmel_00004358-RA:cds;Parent=Mmel_00004358-RA;
Scv2yLs_5150	maker	CDS	3568150	3568192	.	+	1	ID=Mmel_00004358-RA:cds;Parent=Mmel_00004358-RA;
Scv2yLs_5150	maker	CDS	3582007	3582200	.	+	0	ID=Mmel_00004358-RA:cds;Parent=Mmel_00004358-RA;
Scv2yLs_5150	maker	CDS	3582379	3582439	.	+	1	ID=Mmel_00004358-RA:cds;Parent=Mmel_00004358-RA;
Scv2yLs_5150	maker	CDS	3584989	3585096	.	+	0	ID=Mmel_00004358-RA:cds;Parent=Mmel_00004358-RA;
Scv2yLs_5150	maker	CDS	3596271	3596328	.	+	0	ID=Mmel_00004358-RA:cds;Parent=Mmel_00004358-RA;
Scv2yLs_5150	maker	CDS	3609978	3610025	.	+	2	ID=Mmel_00004358-RA:cds;Parent=Mmel_00004358-RA;
Scv2yLs_5150	maker	CDS	3610265	3610373	.	+	2	ID=Mmel_00004358-RA:cds;Parent=Mmel_00004358-RA;
Scv2yLs_5150	maker	CDS	3610430	3610535	.	+	1	ID=Mmel_00004358-RA:cds;Parent=Mmel_00004358-RA;
Scv2yLs_5150	maker	CDS	3614060	3614143	.	+	0	ID=Mmel_00004358-RA:cds;Parent=Mmel_00004358-RA;
Scv2yLs_5150	maker	CDS	3618002	3618023	.	+	0	ID=Mmel_00004358-RA:cds;Parent=Mmel_00004358-RA;
Scv2yLs_5150	maker	CDS	3618891	3618994	.	+	2	ID=Mmel_00004358-RA:cds;Parent=Mmel_00004358-RA;
Scv2yLs_5150	maker	gene	3717786	3719744	.	+	.	ID=Mmel_00004361;Name=Mmel_00004361;Alias=maker-Scv2yLs_5150-snap-gene-37.7;Note=Similar to SP4: Transcription factor Sp4 (Homo sapiens OX%3D9606);Dbxref=PFAM:PF00096,PFAM:PF13894;
Scv2yLs_5150	maker	mRNA	3717786	3719744	.	+	.	ID=Mmel_00004361-RA;Parent=Mmel_00004361;Name=Mmel_00004361-RA;Alias=maker-Scv2yLs_5150-snap-gene-37.7-mRNA-1;_AED=0.05;_QI=0|0|0|1|0.5|0|3|0|224;_eAED=0.05;Note=Similar to SP4: Transcription factor Sp4 (Homo sapiens OX%3D9606);Dbxref=PFAM:PF00096,PFAM:PF13894;
Scv2yLs_5150	maker	exon	3717786	3718012	.	+	.	ID=Mmel_00004361-RA:exon:2062;Parent=Mmel_00004361-RA;
Scv2yLs_5150	maker	exon	3718229	3718428	.	+	.	ID=Mmel_00004361-RA:exon:2063;Parent=Mmel_00004361-RA;
Scv2yLs_5150	maker	exon	3719500	3719744	.	+	.	ID=Mmel_00004361-RA:exon:2064;Parent=Mmel_00004361-RA;
Scv2yLs_5150	maker	CDS	3717786	3718012	.	+	0	ID=Mmel_00004361-RA:cds;Parent=Mmel_00004361-RA;
Scv2yLs_5150	maker	CDS	3718229	3718428	.	+	1	ID=Mmel_00004361-RA:cds;Parent=Mmel_00004361-RA;
Scv2yLs_5150	maker	CDS	3719500	3719744	.	+	2	ID=Mmel_00004361-RA:cds;Parent=Mmel_00004361-RA;
Scv2yLs_5150	maker	gene	3692783	3701155	.	+	.	ID=Mmel_00004360;Name=Mmel_00004360;Alias=augustus_masked-Scv2yLs_5150-processed-gene-37.9;Note=Similar to Sp4: Transcription factor Sp4 (Mus musculus OX%3D10090);
Scv2yLs_5150	maker	mRNA	3692783	3701155	.	+	.	ID=Mmel_00004360-RA;Parent=Mmel_00004360;Name=Mmel_00004360-RA;Alias=augustus_masked-Scv2yLs_5150-processed-gene-37.9-mRNA-1;_AED=0.09;_QI=0|0|0|0.2|1|1|5|0|626;_eAED=0.09;Note=Similar to Sp4: Transcription factor Sp4 (Mus musculus OX%3D10090);
Scv2yLs_5150	maker	exon	3692783	3692902	.	+	.	ID=Mmel_00004360-RA:exon:2065;Parent=Mmel_00004360-RA;
Scv2yLs_5150	maker	exon	3693453	3693531	.	+	.	ID=Mmel_00004360-RA:exon:2066;Parent=Mmel_00004360-RA;
Scv2yLs_5150	maker	exon	3696553	3696653	.	+	.	ID=Mmel_00004360-RA:exon:2067;Parent=Mmel_00004360-RA;
Scv2yLs_5150	maker	exon	3697151	3698696	.	+	.	ID=Mmel_00004360-RA:exon:2068;Parent=Mmel_00004360-RA;
Scv2yLs_5150	maker	exon	3701121	3701155	.	+	.	ID=Mmel_00004360-RA:exon:2069;Parent=Mmel_00004360-RA;
Scv2yLs_5150	maker	CDS	3692783	3692902	.	+	0	ID=Mmel_00004360-RA:cds;Parent=Mmel_00004360-RA;
Scv2yLs_5150	maker	CDS	3693453	3693531	.	+	0	ID=Mmel_00004360-RA:cds;Parent=Mmel_00004360-RA;
Scv2yLs_5150	maker	CDS	3696553	3696653	.	+	2	ID=Mmel_00004360-RA:cds;Parent=Mmel_00004360-RA;
Scv2yLs_5150	maker	CDS	3697151	3698696	.	+	0	ID=Mmel_00004360-RA:cds;Parent=Mmel_00004360-RA;
Scv2yLs_5150	maker	CDS	3701121	3701155	.	+	2	ID=Mmel_00004360-RA:cds;Parent=Mmel_00004360-RA;
Scv2yLs_5150	maker	gene	3656526	3694054	.	-	.	ID=Mmel_00004359;Name=Mmel_00004359;Alias=maker-Scv2yLs_5150-snap-gene-37.8;Note=Protein of unknown function;
Scv2yLs_5150	maker	mRNA	3656526	3694054	.	-	.	ID=Mmel_00004359-RA;Parent=Mmel_00004359;Name=Mmel_00004359-RA;Alias=maker-Scv2yLs_5150-snap-gene-37.8-mRNA-1;_AED=0.83;_QI=0|0|0|0|0.33|0.5|10|0|335;_eAED=0.86;Note=Protein of unknown function;
Scv2yLs_5150	maker	exon	3693981	3694054	.	-	.	ID=Mmel_00004359-RA:exon:2079;Parent=Mmel_00004359-RA;
Scv2yLs_5150	maker	exon	3692487	3692842	.	-	.	ID=Mmel_00004359-RA:exon:2078;Parent=Mmel_00004359-RA;
Scv2yLs_5150	maker	exon	3687029	3687050	.	-	.	ID=Mmel_00004359-RA:exon:2077;Parent=Mmel_00004359-RA;
Scv2yLs_5150	maker	exon	3686373	3686466	.	-	.	ID=Mmel_00004359-RA:exon:2076;Parent=Mmel_00004359-RA;
Scv2yLs_5150	maker	exon	3682530	3682573	.	-	.	ID=Mmel_00004359-RA:exon:2075;Parent=Mmel_00004359-RA;
Scv2yLs_5150	maker	exon	3668543	3668713	.	-	.	ID=Mmel_00004359-RA:exon:2074;Parent=Mmel_00004359-RA;
Scv2yLs_5150	maker	exon	3666271	3666331	.	-	.	ID=Mmel_00004359-RA:exon:2073;Parent=Mmel_00004359-RA;
Scv2yLs_5150	maker	exon	3663370	3663438	.	-	.	ID=Mmel_00004359-RA:exon:2072;Parent=Mmel_00004359-RA;
Scv2yLs_5150	maker	exon	3663110	3663196	.	-	.	ID=Mmel_00004359-RA:exon:2071;Parent=Mmel_00004359-RA;
Scv2yLs_5150	maker	exon	3656526	3656555	.	-	.	ID=Mmel_00004359-RA:exon:2070;Parent=Mmel_00004359-RA;
Scv2yLs_5150	maker	CDS	3693981	3694054	.	-	0	ID=Mmel_00004359-RA:cds;Parent=Mmel_00004359-RA;
Scv2yLs_5150	maker	CDS	3692487	3692842	.	-	1	ID=Mmel_00004359-RA:cds;Parent=Mmel_00004359-RA;
Scv2yLs_5150	maker	CDS	3687029	3687050	.	-	2	ID=Mmel_00004359-RA:cds;Parent=Mmel_00004359-RA;
Scv2yLs_5150	maker	CDS	3686373	3686466	.	-	1	ID=Mmel_00004359-RA:cds;Parent=Mmel_00004359-RA;
Scv2yLs_5150	maker	CDS	3682530	3682573	.	-	0	ID=Mmel_00004359-RA:cds;Parent=Mmel_00004359-RA;
Scv2yLs_5150	maker	CDS	3668543	3668713	.	-	1	ID=Mmel_00004359-RA:cds;Parent=Mmel_00004359-RA;
Scv2yLs_5150	maker	CDS	3666271	3666331	.	-	1	ID=Mmel_00004359-RA:cds;Parent=Mmel_00004359-RA;
Scv2yLs_5150	maker	CDS	3663370	3663438	.	-	0	ID=Mmel_00004359-RA:cds;Parent=Mmel_00004359-RA;
Scv2yLs_5150	maker	CDS	3663110	3663196	.	-	0	ID=Mmel_00004359-RA:cds;Parent=Mmel_00004359-RA;
Scv2yLs_5150	maker	CDS	3656526	3656555	.	-	0	ID=Mmel_00004359-RA:cds;Parent=Mmel_00004359-RA;
Scv2yLs_5150	maker	gene	3751498	3768919	.	+	.	ID=Mmel_00004362;Name=Mmel_00004362;Alias=maker-Scv2yLs_5150-augustus-gene-38.7;Note=Protein of unknown function;Dbxref=InterPro:IPR035699,PFAM:PF12774;Ontology_term=GO:0005524;
Scv2yLs_5150	maker	mRNA	3751498	3768919	.	+	.	ID=Mmel_00004362-RA;Parent=Mmel_00004362;Name=Mmel_00004362-RA;Alias=maker-Scv2yLs_5150-augustus-gene-38.7-mRNA-1;_AED=0.52;_QI=0|0|0|0|0.83|1|7|0|234;_eAED=0.52;Note=Protein of unknown function;Dbxref=InterPro:IPR035699,PFAM:PF12774;Ontology_term=GO:0005524;
Scv2yLs_5150	maker	exon	3751498	3751534	.	+	.	ID=Mmel_00004362-RA:exon:2080;Parent=Mmel_00004362-RA;
Scv2yLs_5150	maker	exon	3753389	3753507	.	+	.	ID=Mmel_00004362-RA:exon:2081;Parent=Mmel_00004362-RA;
Scv2yLs_5150	maker	exon	3755480	3755571	.	+	.	ID=Mmel_00004362-RA:exon:2082;Parent=Mmel_00004362-RA;
Scv2yLs_5150	maker	exon	3761567	3761689	.	+	.	ID=Mmel_00004362-RA:exon:2083;Parent=Mmel_00004362-RA;
Scv2yLs_5150	maker	exon	3764453	3764591	.	+	.	ID=Mmel_00004362-RA:exon:2084;Parent=Mmel_00004362-RA;
Scv2yLs_5150	maker	exon	3768061	3768138	.	+	.	ID=Mmel_00004362-RA:exon:2085;Parent=Mmel_00004362-RA;
Scv2yLs_5150	maker	exon	3768803	3768919	.	+	.	ID=Mmel_00004362-RA:exon:2086;Parent=Mmel_00004362-RA;
Scv2yLs_5150	maker	CDS	3751498	3751534	.	+	0	ID=Mmel_00004362-RA:cds;Parent=Mmel_00004362-RA;
Scv2yLs_5150	maker	CDS	3753389	3753507	.	+	2	ID=Mmel_00004362-RA:cds;Parent=Mmel_00004362-RA;
Scv2yLs_5150	maker	CDS	3755480	3755571	.	+	0	ID=Mmel_00004362-RA:cds;Parent=Mmel_00004362-RA;
Scv2yLs_5150	maker	CDS	3761567	3761689	.	+	1	ID=Mmel_00004362-RA:cds;Parent=Mmel_00004362-RA;
Scv2yLs_5150	maker	CDS	3764453	3764591	.	+	1	ID=Mmel_00004362-RA:cds;Parent=Mmel_00004362-RA;
Scv2yLs_5150	maker	CDS	3768061	3768138	.	+	0	ID=Mmel_00004362-RA:cds;Parent=Mmel_00004362-RA;
Scv2yLs_5150	maker	CDS	3768803	3768919	.	+	0	ID=Mmel_00004362-RA:cds;Parent=Mmel_00004362-RA;
Scv2yLs_5150	maker	gene	3856614	3868691	.	-	.	ID=Mmel_00004363;Name=Mmel_00004363;Alias=maker-Scv2yLs_5150-augustus-gene-38.8;Note=Similar to CDCA7L: Cell division cycle-associated 7-like protein (Homo sapiens OX%3D9606);Dbxref=InterPro:IPR018866,PFAM:PF10497;
Scv2yLs_5150	maker	mRNA	3856614	3868691	.	-	.	ID=Mmel_00004363-RA;Parent=Mmel_00004363;Name=Mmel_00004363-RA;Alias=maker-Scv2yLs_5150-augustus-gene-38.8-mRNA-1;_AED=0.22;_QI=0|0.11|0.1|0.9|0.77|0.8|10|326|455;_eAED=0.22;Note=Similar to CDCA7L: Cell division cycle-associated 7-like protein (Homo sapiens OX%3D9606);Dbxref=InterPro:IPR018866,PFAM:PF10497;
Scv2yLs_5150	maker	exon	3856614	3856970	.	-	.	ID=Mmel_00004363-RA:exon:2096;Parent=Mmel_00004363-RA;
Scv2yLs_5150	maker	exon	3857318	3857454	.	-	.	ID=Mmel_00004363-RA:exon:2095;Parent=Mmel_00004363-RA;
Scv2yLs_5150	maker	exon	3858109	3858258	.	-	.	ID=Mmel_00004363-RA:exon:2094;Parent=Mmel_00004363-RA;
Scv2yLs_5150	maker	exon	3859049	3859183	.	-	.	ID=Mmel_00004363-RA:exon:2093;Parent=Mmel_00004363-RA;
Scv2yLs_5150	maker	exon	3860600	3860782	.	-	.	ID=Mmel_00004363-RA:exon:2092;Parent=Mmel_00004363-RA;
Scv2yLs_5150	maker	exon	3861927	3862001	.	-	.	ID=Mmel_00004363-RA:exon:2091;Parent=Mmel_00004363-RA;
Scv2yLs_5150	maker	exon	3863712	3864071	.	-	.	ID=Mmel_00004363-RA:exon:2090;Parent=Mmel_00004363-RA;
Scv2yLs_5150	maker	exon	3864533	3864664	.	-	.	ID=Mmel_00004363-RA:exon:2089;Parent=Mmel_00004363-RA;
Scv2yLs_5150	maker	exon	3867829	3867975	.	-	.	ID=Mmel_00004363-RA:exon:2088;Parent=Mmel_00004363-RA;
Scv2yLs_5150	maker	exon	3868674	3868691	.	-	.	ID=Mmel_00004363-RA:exon:2087;Parent=Mmel_00004363-RA;
Scv2yLs_5150	maker	CDS	3868674	3868691	.	-	0	ID=Mmel_00004363-RA:cds;Parent=Mmel_00004363-RA;
Scv2yLs_5150	maker	CDS	3867829	3867975	.	-	0	ID=Mmel_00004363-RA:cds;Parent=Mmel_00004363-RA;
Scv2yLs_5150	maker	CDS	3864533	3864664	.	-	0	ID=Mmel_00004363-RA:cds;Parent=Mmel_00004363-RA;
Scv2yLs_5150	maker	CDS	3863712	3864071	.	-	0	ID=Mmel_00004363-RA:cds;Parent=Mmel_00004363-RA;
Scv2yLs_5150	maker	CDS	3861927	3862001	.	-	0	ID=Mmel_00004363-RA:cds;Parent=Mmel_00004363-RA;
Scv2yLs_5150	maker	CDS	3860600	3860782	.	-	0	ID=Mmel_00004363-RA:cds;Parent=Mmel_00004363-RA;
Scv2yLs_5150	maker	CDS	3859049	3859183	.	-	0	ID=Mmel_00004363-RA:cds;Parent=Mmel_00004363-RA;
Scv2yLs_5150	maker	CDS	3858109	3858258	.	-	0	ID=Mmel_00004363-RA:cds;Parent=Mmel_00004363-RA;
Scv2yLs_5150	maker	CDS	3857318	3857454	.	-	0	ID=Mmel_00004363-RA:cds;Parent=Mmel_00004363-RA;
Scv2yLs_5150	maker	CDS	3856940	3856970	.	-	1	ID=Mmel_00004363-RA:cds;Parent=Mmel_00004363-RA;
Scv2yLs_5150	maker	three_prime_UTR	3856614	3856939	.	-	.	ID=Mmel_00004363-RA:three_prime_utr;Parent=Mmel_00004363-RA;
Scv2yLs_5150	maker	gene	3931639	3962988	.	-	.	ID=Mmel_00004365;Name=Mmel_00004365;Alias=maker-Scv2yLs_5150-augustus-gene-39.11;Note=Similar to RAPGEF5: Rap guanine nucleotide exchange factor 5 (Homo sapiens OX%3D9606);Dbxref=InterPro:IPR001895,PFAM:PF00617;Ontology_term=GO:0005085,GO:0007264;
Scv2yLs_5150	maker	mRNA	3931639	3962988	.	-	.	ID=Mmel_00004365-RA;Parent=Mmel_00004365;Name=Mmel_00004365-RA;Alias=maker-Scv2yLs_5150-augustus-gene-39.11-mRNA-1;_AED=0.40;_QI=0|0|0|0.71|0.92|1|14|0|438;_eAED=0.40;Note=Similar to RAPGEF5: Rap guanine nucleotide exchange factor 5 (Homo sapiens OX%3D9606);Dbxref=InterPro:IPR001895,PFAM:PF00617;Ontology_term=GO:0005085,GO:0007264;
Scv2yLs_5150	maker	exon	3962899	3962988	.	-	.	ID=Mmel_00004365-RA:exon:2110;Parent=Mmel_00004365-RA;
Scv2yLs_5150	maker	exon	3961359	3961456	.	-	.	ID=Mmel_00004365-RA:exon:2109;Parent=Mmel_00004365-RA;
Scv2yLs_5150	maker	exon	3960593	3960623	.	-	.	ID=Mmel_00004365-RA:exon:2108;Parent=Mmel_00004365-RA;
Scv2yLs_5150	maker	exon	3959583	3959661	.	-	.	ID=Mmel_00004365-RA:exon:2107;Parent=Mmel_00004365-RA;
Scv2yLs_5150	maker	exon	3956478	3956627	.	-	.	ID=Mmel_00004365-RA:exon:2106;Parent=Mmel_00004365-RA;
Scv2yLs_5150	maker	exon	3953761	3953858	.	-	.	ID=Mmel_00004365-RA:exon:2105;Parent=Mmel_00004365-RA;
Scv2yLs_5150	maker	exon	3951917	3952039	.	-	.	ID=Mmel_00004365-RA:exon:2104;Parent=Mmel_00004365-RA;
Scv2yLs_5150	maker	exon	3950541	3950719	.	-	.	ID=Mmel_00004365-RA:exon:2103;Parent=Mmel_00004365-RA;
Scv2yLs_5150	maker	exon	3947225	3947315	.	-	.	ID=Mmel_00004365-RA:exon:2102;Parent=Mmel_00004365-RA;
Scv2yLs_5150	maker	exon	3944522	3944572	.	-	.	ID=Mmel_00004365-RA:exon:2101;Parent=Mmel_00004365-RA;
Scv2yLs_5150	maker	exon	3943361	3943448	.	-	.	ID=Mmel_00004365-RA:exon:2100;Parent=Mmel_00004365-RA;
Scv2yLs_5150	maker	exon	3940144	3940208	.	-	.	ID=Mmel_00004365-RA:exon:2099;Parent=Mmel_00004365-RA;
Scv2yLs_5150	maker	exon	3935145	3935199	.	-	.	ID=Mmel_00004365-RA:exon:2098;Parent=Mmel_00004365-RA;
Scv2yLs_5150	maker	exon	3931639	3931757	.	-	.	ID=Mmel_00004365-RA:exon:2097;Parent=Mmel_00004365-RA;
Scv2yLs_5150	maker	CDS	3962899	3962988	.	-	0	ID=Mmel_00004365-RA:cds;Parent=Mmel_00004365-RA;
Scv2yLs_5150	maker	CDS	3961359	3961456	.	-	0	ID=Mmel_00004365-RA:cds;Parent=Mmel_00004365-RA;
Scv2yLs_5150	maker	CDS	3960593	3960623	.	-	1	ID=Mmel_00004365-RA:cds;Parent=Mmel_00004365-RA;
Scv2yLs_5150	maker	CDS	3959583	3959661	.	-	0	ID=Mmel_00004365-RA:cds;Parent=Mmel_00004365-RA;
Scv2yLs_5150	maker	CDS	3956478	3956627	.	-	2	ID=Mmel_00004365-RA:cds;Parent=Mmel_00004365-RA;
Scv2yLs_5150	maker	CDS	3953761	3953858	.	-	2	ID=Mmel_00004365-RA:cds;Parent=Mmel_00004365-RA;
Scv2yLs_5150	maker	CDS	3951917	3952039	.	-	0	ID=Mmel_00004365-RA:cds;Parent=Mmel_00004365-RA;
Scv2yLs_5150	maker	CDS	3950541	3950719	.	-	0	ID=Mmel_00004365-RA:cds;Parent=Mmel_00004365-RA;
Scv2yLs_5150	maker	CDS	3947225	3947315	.	-	1	ID=Mmel_00004365-RA:cds;Parent=Mmel_00004365-RA;
Scv2yLs_5150	maker	CDS	3944522	3944572	.	-	0	ID=Mmel_00004365-RA:cds;Parent=Mmel_00004365-RA;
Scv2yLs_5150	maker	CDS	3943361	3943448	.	-	0	ID=Mmel_00004365-RA:cds;Parent=Mmel_00004365-RA;
Scv2yLs_5150	maker	CDS	3940144	3940208	.	-	2	ID=Mmel_00004365-RA:cds;Parent=Mmel_00004365-RA;
Scv2yLs_5150	maker	CDS	3935145	3935199	.	-	0	ID=Mmel_00004365-RA:cds;Parent=Mmel_00004365-RA;
Scv2yLs_5150	maker	CDS	3931639	3931757	.	-	2	ID=Mmel_00004365-RA:cds;Parent=Mmel_00004365-RA;
Scv2yLs_5150	maker	gene	3928397	3929372	.	-	.	ID=Mmel_00004364;Name=Mmel_00004364;Alias=maker-Scv2yLs_5150-snap-gene-39.1;Note=Protein of unknown function;
Scv2yLs_5150	maker	mRNA	3928397	3929372	.	-	.	ID=Mmel_00004364-RA;Parent=Mmel_00004364;Name=Mmel_00004364-RA;Alias=maker-Scv2yLs_5150-snap-gene-39.1-mRNA-1;_AED=0.63;_QI=0|0|0|0|0|0|3|0|117;_eAED=1.00;Note=Protein of unknown function;
Scv2yLs_5150	maker	exon	3929368	3929372	.	-	.	ID=Mmel_00004364-RA:exon:2113;Parent=Mmel_00004364-RA;
Scv2yLs_5150	maker	exon	3928844	3928976	.	-	.	ID=Mmel_00004364-RA:exon:2112;Parent=Mmel_00004364-RA;
Scv2yLs_5150	maker	exon	3928397	3928612	.	-	.	ID=Mmel_00004364-RA:exon:2111;Parent=Mmel_00004364-RA;
Scv2yLs_5150	maker	CDS	3929368	3929372	.	-	0	ID=Mmel_00004364-RA:cds;Parent=Mmel_00004364-RA;
Scv2yLs_5150	maker	CDS	3928844	3928976	.	-	1	ID=Mmel_00004364-RA:cds;Parent=Mmel_00004364-RA;
Scv2yLs_5150	maker	CDS	3928397	3928612	.	-	0	ID=Mmel_00004364-RA:cds;Parent=Mmel_00004364-RA;
Scv2yLs_5150	maker	gene	4030223	4064639	.	-	.	ID=Mmel_00004366;Name=Mmel_00004366;Alias=snap_masked-Scv2yLs_5150-processed-gene-40.10;Note=Similar to Rapgef5: Rap guanine nucleotide exchange factor 5 (Mus musculus OX%3D10090);Dbxref=InterPro:IPR000591,PFAM:PF00610;Ontology_term=GO:0035556;
Scv2yLs_5150	maker	mRNA	4030223	4064639	.	-	.	ID=Mmel_00004366-RA;Parent=Mmel_00004366;Name=Mmel_00004366-RA;Alias=snap_masked-Scv2yLs_5150-processed-gene-40.10-mRNA-1;_AED=0.93;_QI=0|0|0|0|1|1|12|0|321;_eAED=0.93;Note=Similar to Rapgef5: Rap guanine nucleotide exchange factor 5 (Mus musculus OX%3D10090);Dbxref=InterPro:IPR000591,PFAM:PF00610;Ontology_term=GO:0035556;
Scv2yLs_5150	maker	exon	4064632	4064639	.	-	.	ID=Mmel_00004366-RA:exon:2125;Parent=Mmel_00004366-RA;
Scv2yLs_5150	maker	exon	4060526	4060670	.	-	.	ID=Mmel_00004366-RA:exon:2124;Parent=Mmel_00004366-RA;
Scv2yLs_5150	maker	exon	4060371	4060451	.	-	.	ID=Mmel_00004366-RA:exon:2123;Parent=Mmel_00004366-RA;
Scv2yLs_5150	maker	exon	4060002	4060050	.	-	.	ID=Mmel_00004366-RA:exon:2122;Parent=Mmel_00004366-RA;
Scv2yLs_5150	maker	exon	4055510	4055616	.	-	.	ID=Mmel_00004366-RA:exon:2121;Parent=Mmel_00004366-RA;
Scv2yLs_5150	maker	exon	4055253	4055359	.	-	.	ID=Mmel_00004366-RA:exon:2120;Parent=Mmel_00004366-RA;
Scv2yLs_5150	maker	exon	4054147	4054268	.	-	.	ID=Mmel_00004366-RA:exon:2119;Parent=Mmel_00004366-RA;
Scv2yLs_5150	maker	exon	4052650	4052818	.	-	.	ID=Mmel_00004366-RA:exon:2118;Parent=Mmel_00004366-RA;
Scv2yLs_5150	maker	exon	4047378	4047444	.	-	.	ID=Mmel_00004366-RA:exon:2117;Parent=Mmel_00004366-RA;
Scv2yLs_5150	maker	exon	4040583	4040631	.	-	.	ID=Mmel_00004366-RA:exon:2116;Parent=Mmel_00004366-RA;
Scv2yLs_5150	maker	exon	4040193	4040236	.	-	.	ID=Mmel_00004366-RA:exon:2115;Parent=Mmel_00004366-RA;
Scv2yLs_5150	maker	exon	4030223	4030240	.	-	.	ID=Mmel_00004366-RA:exon:2114;Parent=Mmel_00004366-RA;
Scv2yLs_5150	maker	CDS	4064632	4064639	.	-	0	ID=Mmel_00004366-RA:cds;Parent=Mmel_00004366-RA;
Scv2yLs_5150	maker	CDS	4060526	4060670	.	-	1	ID=Mmel_00004366-RA:cds;Parent=Mmel_00004366-RA;
Scv2yLs_5150	maker	CDS	4060371	4060451	.	-	0	ID=Mmel_00004366-RA:cds;Parent=Mmel_00004366-RA;
Scv2yLs_5150	maker	CDS	4060002	4060050	.	-	0	ID=Mmel_00004366-RA:cds;Parent=Mmel_00004366-RA;
Scv2yLs_5150	maker	CDS	4055510	4055616	.	-	2	ID=Mmel_00004366-RA:cds;Parent=Mmel_00004366-RA;
Scv2yLs_5150	maker	CDS	4055253	4055359	.	-	0	ID=Mmel_00004366-RA:cds;Parent=Mmel_00004366-RA;
Scv2yLs_5150	maker	CDS	4054147	4054268	.	-	1	ID=Mmel_00004366-RA:cds;Parent=Mmel_00004366-RA;
Scv2yLs_5150	maker	CDS	4052650	4052818	.	-	2	ID=Mmel_00004366-RA:cds;Parent=Mmel_00004366-RA;
Scv2yLs_5150	maker	CDS	4047378	4047444	.	-	1	ID=Mmel_00004366-RA:cds;Parent=Mmel_00004366-RA;
Scv2yLs_5150	maker	CDS	4040583	4040631	.	-	0	ID=Mmel_00004366-RA:cds;Parent=Mmel_00004366-RA;
Scv2yLs_5150	maker	CDS	4040193	4040236	.	-	2	ID=Mmel_00004366-RA:cds;Parent=Mmel_00004366-RA;
Scv2yLs_5150	maker	CDS	4030223	4030240	.	-	0	ID=Mmel_00004366-RA:cds;Parent=Mmel_00004366-RA;
Scv2yLs_5150	maker	gene	4130184	4173141	.	-	.	ID=Mmel_00004367;Name=Mmel_00004367;Alias=snap_masked-Scv2yLs_5150-processed-gene-41.11;Note=Protein of unknown function;
Scv2yLs_5150	maker	mRNA	4130184	4173141	.	-	.	ID=Mmel_00004367-RA;Parent=Mmel_00004367;Name=Mmel_00004367-RA;Alias=snap_masked-Scv2yLs_5150-processed-gene-41.11-mRNA-1;_AED=0.91;_QI=0|0|0|0|1|1|10|0|248;_eAED=0.91;Note=Protein of unknown function;
Scv2yLs_5150	maker	exon	4173136	4173141	.	-	.	ID=Mmel_00004367-RA:exon:2135;Parent=Mmel_00004367-RA;
Scv2yLs_5150	maker	exon	4172821	4172826	.	-	.	ID=Mmel_00004367-RA:exon:2134;Parent=Mmel_00004367-RA;
Scv2yLs_5150	maker	exon	4166544	4166599	.	-	.	ID=Mmel_00004367-RA:exon:2133;Parent=Mmel_00004367-RA;
Scv2yLs_5150	maker	exon	4162940	4163048	.	-	.	ID=Mmel_00004367-RA:exon:2132;Parent=Mmel_00004367-RA;
Scv2yLs_5150	maker	exon	4157791	4157908	.	-	.	ID=Mmel_00004367-RA:exon:2131;Parent=Mmel_00004367-RA;
Scv2yLs_5150	maker	exon	4153131	4153241	.	-	.	ID=Mmel_00004367-RA:exon:2130;Parent=Mmel_00004367-RA;
Scv2yLs_5150	maker	exon	4151400	4151452	.	-	.	ID=Mmel_00004367-RA:exon:2129;Parent=Mmel_00004367-RA;
Scv2yLs_5150	maker	exon	4148637	4148788	.	-	.	ID=Mmel_00004367-RA:exon:2128;Parent=Mmel_00004367-RA;
Scv2yLs_5150	maker	exon	4140790	4140880	.	-	.	ID=Mmel_00004367-RA:exon:2127;Parent=Mmel_00004367-RA;
Scv2yLs_5150	maker	exon	4130184	4130228	.	-	.	ID=Mmel_00004367-RA:exon:2126;Parent=Mmel_00004367-RA;
Scv2yLs_5150	maker	CDS	4173136	4173141	.	-	0	ID=Mmel_00004367-RA:cds;Parent=Mmel_00004367-RA;
Scv2yLs_5150	maker	CDS	4172821	4172826	.	-	0	ID=Mmel_00004367-RA:cds;Parent=Mmel_00004367-RA;
Scv2yLs_5150	maker	CDS	4166544	4166599	.	-	0	ID=Mmel_00004367-RA:cds;Parent=Mmel_00004367-RA;
Scv2yLs_5150	maker	CDS	4162940	4163048	.	-	1	ID=Mmel_00004367-RA:cds;Parent=Mmel_00004367-RA;
Scv2yLs_5150	maker	CDS	4157791	4157908	.	-	0	ID=Mmel_00004367-RA:cds;Parent=Mmel_00004367-RA;
Scv2yLs_5150	maker	CDS	4153131	4153241	.	-	2	ID=Mmel_00004367-RA:cds;Parent=Mmel_00004367-RA;
Scv2yLs_5150	maker	CDS	4151400	4151452	.	-	2	ID=Mmel_00004367-RA:cds;Parent=Mmel_00004367-RA;
Scv2yLs_5150	maker	CDS	4148637	4148788	.	-	0	ID=Mmel_00004367-RA:cds;Parent=Mmel_00004367-RA;
Scv2yLs_5150	maker	CDS	4140790	4140880	.	-	1	ID=Mmel_00004367-RA:cds;Parent=Mmel_00004367-RA;
Scv2yLs_5150	maker	CDS	4130184	4130228	.	-	0	ID=Mmel_00004367-RA:cds;Parent=Mmel_00004367-RA;
Scv2yLs_5150	maker	gene	4173884	4176775	.	+	.	ID=Mmel_00004368;Name=Mmel_00004368;Alias=maker-Scv2yLs_5150-snap-gene-42.10;Note=Similar to IL6: Interleukin-6 (Gallus gallus OX%3D9031);Dbxref=InterPro:IPR003574,PFAM:PF00489;Ontology_term=GO:0005138,GO:0005576,GO:0006955;
Scv2yLs_5150	maker	mRNA	4173884	4176775	.	+	.	ID=Mmel_00004368-RA;Parent=Mmel_00004368;Name=Mmel_00004368-RA;Alias=maker-Scv2yLs_5150-snap-gene-42.10-mRNA-1;_AED=0.09;_QI=0|0|0|1|1|1|3|0|134;_eAED=0.09;Note=Similar to IL6: Interleukin-6 (Gallus gallus OX%3D9031);Dbxref=InterPro:IPR003574,PFAM:PF00489;Ontology_term=GO:0005138,GO:0005576,GO:0006955;
Scv2yLs_5150	maker	exon	4173884	4173955	.	+	.	ID=Mmel_00004368-RA:exon:2136;Parent=Mmel_00004368-RA;
Scv2yLs_5150	maker	exon	4174219	4174365	.	+	.	ID=Mmel_00004368-RA:exon:2137;Parent=Mmel_00004368-RA;
Scv2yLs_5150	maker	exon	4176593	4176775	.	+	.	ID=Mmel_00004368-RA:exon:2138;Parent=Mmel_00004368-RA;
Scv2yLs_5150	maker	CDS	4173884	4173955	.	+	0	ID=Mmel_00004368-RA:cds;Parent=Mmel_00004368-RA;
Scv2yLs_5150	maker	CDS	4174219	4174365	.	+	0	ID=Mmel_00004368-RA:cds;Parent=Mmel_00004368-RA;
Scv2yLs_5150	maker	CDS	4176593	4176775	.	+	0	ID=Mmel_00004368-RA:cds;Parent=Mmel_00004368-RA;
Scv2yLs_5150	maker	gene	4221063	4240912	.	-	.	ID=Mmel_00004369;Name=Mmel_00004369;Alias=maker-Scv2yLs_5150-augustus-gene-42.1;Note=Similar to FAM126A: Hyccin (Gallus gallus OX%3D9031);Dbxref=InterPro:IPR018619,PFAM:PF09790;
Scv2yLs_5150	maker	mRNA	4221063	4240912	.	-	.	ID=Mmel_00004369-RA;Parent=Mmel_00004369;Name=Mmel_00004369-RA;Alias=maker-Scv2yLs_5150-augustus-gene-42.1-mRNA-1;_AED=0.41;_QI=30|0.88|0.8|1|0.55|0.7|10|0|515;_eAED=0.41;Note=Similar to FAM126A: Hyccin (Gallus gallus OX%3D9031);Dbxref=InterPro:IPR018619,PFAM:PF09790;
Scv2yLs_5150	maker	exon	4221063	4221619	.	-	.	ID=Mmel_00004369-RA:exon:2148;Parent=Mmel_00004369-RA;
Scv2yLs_5150	maker	exon	4228962	4229121	.	-	.	ID=Mmel_00004369-RA:exon:2147;Parent=Mmel_00004369-RA;
Scv2yLs_5150	maker	exon	4229613	4229700	.	-	.	ID=Mmel_00004369-RA:exon:2146;Parent=Mmel_00004369-RA;
Scv2yLs_5150	maker	exon	4230426	4230542	.	-	.	ID=Mmel_00004369-RA:exon:2145;Parent=Mmel_00004369-RA;
Scv2yLs_5150	maker	exon	4232173	4232268	.	-	.	ID=Mmel_00004369-RA:exon:2144;Parent=Mmel_00004369-RA;
Scv2yLs_5150	maker	exon	4232592	4232707	.	-	.	ID=Mmel_00004369-RA:exon:2143;Parent=Mmel_00004369-RA;
Scv2yLs_5150	maker	exon	4233247	4233327	.	-	.	ID=Mmel_00004369-RA:exon:2142;Parent=Mmel_00004369-RA;
Scv2yLs_5150	maker	exon	4235979	4236158	.	-	.	ID=Mmel_00004369-RA:exon:2141;Parent=Mmel_00004369-RA;
Scv2yLs_5150	maker	exon	4239839	4239940	.	-	.	ID=Mmel_00004369-RA:exon:2140;Parent=Mmel_00004369-RA;
Scv2yLs_5150	maker	exon	4240832	4240912	.	-	.	ID=Mmel_00004369-RA:exon:2139;Parent=Mmel_00004369-RA;
Scv2yLs_5150	maker	five_prime_UTR	4240883	4240912	.	-	.	ID=Mmel_00004369-RA:five_prime_utr;Parent=Mmel_00004369-RA;
Scv2yLs_5150	maker	CDS	4240832	4240882	.	-	0	ID=Mmel_00004369-RA:cds;Parent=Mmel_00004369-RA;
Scv2yLs_5150	maker	CDS	4239839	4239940	.	-	0	ID=Mmel_00004369-RA:cds;Parent=Mmel_00004369-RA;
Scv2yLs_5150	maker	CDS	4235979	4236158	.	-	0	ID=Mmel_00004369-RA:cds;Parent=Mmel_00004369-RA;
Scv2yLs_5150	maker	CDS	4233247	4233327	.	-	0	ID=Mmel_00004369-RA:cds;Parent=Mmel_00004369-RA;
Scv2yLs_5150	maker	CDS	4232592	4232707	.	-	0	ID=Mmel_00004369-RA:cds;Parent=Mmel_00004369-RA;
Scv2yLs_5150	maker	CDS	4232173	4232268	.	-	1	ID=Mmel_00004369-RA:cds;Parent=Mmel_00004369-RA;
Scv2yLs_5150	maker	CDS	4230426	4230542	.	-	1	ID=Mmel_00004369-RA:cds;Parent=Mmel_00004369-RA;
Scv2yLs_5150	maker	CDS	4229613	4229700	.	-	1	ID=Mmel_00004369-RA:cds;Parent=Mmel_00004369-RA;
Scv2yLs_5150	maker	CDS	4228962	4229121	.	-	0	ID=Mmel_00004369-RA:cds;Parent=Mmel_00004369-RA;
Scv2yLs_5150	maker	CDS	4221063	4221619	.	-	2	ID=Mmel_00004369-RA:cds;Parent=Mmel_00004369-RA;
Scv2yLs_5150	maker	gene	4338424	4348888	.	+	.	ID=Mmel_00004372;Name=Mmel_00004372;Alias=maker-Scv2yLs_5150-augustus-gene-43.16;Note=Similar to QNR-71: Protein QNR-71 (Coturnix japonica OX%3D93934);Dbxref=InterPro:IPR000601,PFAM:PF00801;
Scv2yLs_5150	maker	mRNA	4338424	4348888	.	+	.	ID=Mmel_00004372-RA;Parent=Mmel_00004372;Name=Mmel_00004372-RA;Alias=maker-Scv2yLs_5150-augustus-gene-43.16-mRNA-1;_AED=0.07;_QI=0|0.44|0.4|1|0.88|0.8|10|324|537;_eAED=0.07;Note=Similar to QNR-71: Protein QNR-71 (Coturnix japonica OX%3D93934);Dbxref=InterPro:IPR000601,PFAM:PF00801;
Scv2yLs_5150	maker	exon	4338424	4338571	.	+	.	ID=Mmel_00004372-RA:exon:2149;Parent=Mmel_00004372-RA;
Scv2yLs_5150	maker	exon	4339279	4339422	.	+	.	ID=Mmel_00004372-RA:exon:2150;Parent=Mmel_00004372-RA;
Scv2yLs_5150	maker	exon	4340758	4340937	.	+	.	ID=Mmel_00004372-RA:exon:2151;Parent=Mmel_00004372-RA;
Scv2yLs_5150	maker	exon	4342102	4342260	.	+	.	ID=Mmel_00004372-RA:exon:2152;Parent=Mmel_00004372-RA;
Scv2yLs_5150	maker	exon	4342729	4343037	.	+	.	ID=Mmel_00004372-RA:exon:2153;Parent=Mmel_00004372-RA;
Scv2yLs_5150	maker	exon	4344222	4344344	.	+	.	ID=Mmel_00004372-RA:exon:2154;Parent=Mmel_00004372-RA;
Scv2yLs_5150	maker	exon	4345034	4345136	.	+	.	ID=Mmel_00004372-RA:exon:2155;Parent=Mmel_00004372-RA;
Scv2yLs_5150	maker	exon	4346048	4346253	.	+	.	ID=Mmel_00004372-RA:exon:2156;Parent=Mmel_00004372-RA;
Scv2yLs_5150	maker	exon	4347572	4347659	.	+	.	ID=Mmel_00004372-RA:exon:2157;Parent=Mmel_00004372-RA;
Scv2yLs_5150	maker	exon	4348411	4348888	.	+	.	ID=Mmel_00004372-RA:exon:2158;Parent=Mmel_00004372-RA;
Scv2yLs_5150	maker	CDS	4338424	4338571	.	+	0	ID=Mmel_00004372-RA:cds;Parent=Mmel_00004372-RA;
Scv2yLs_5150	maker	CDS	4339279	4339422	.	+	2	ID=Mmel_00004372-RA:cds;Parent=Mmel_00004372-RA;
Scv2yLs_5150	maker	CDS	4340758	4340937	.	+	2	ID=Mmel_00004372-RA:cds;Parent=Mmel_00004372-RA;
Scv2yLs_5150	maker	CDS	4342102	4342260	.	+	2	ID=Mmel_00004372-RA:cds;Parent=Mmel_00004372-RA;
Scv2yLs_5150	maker	CDS	4342729	4343037	.	+	2	ID=Mmel_00004372-RA:cds;Parent=Mmel_00004372-RA;
Scv2yLs_5150	maker	CDS	4344222	4344344	.	+	2	ID=Mmel_00004372-RA:cds;Parent=Mmel_00004372-RA;
Scv2yLs_5150	maker	CDS	4345034	4345136	.	+	2	ID=Mmel_00004372-RA:cds;Parent=Mmel_00004372-RA;
Scv2yLs_5150	maker	CDS	4346048	4346253	.	+	1	ID=Mmel_00004372-RA:cds;Parent=Mmel_00004372-RA;
Scv2yLs_5150	maker	CDS	4347572	4347659	.	+	2	ID=Mmel_00004372-RA:cds;Parent=Mmel_00004372-RA;
Scv2yLs_5150	maker	CDS	4348411	4348564	.	+	1	ID=Mmel_00004372-RA:cds;Parent=Mmel_00004372-RA;
Scv2yLs_5150	maker	three_prime_UTR	4348565	4348888	.	+	.	ID=Mmel_00004372-RA:three_prime_utr;Parent=Mmel_00004372-RA;
Scv2yLs_5150	maker	gene	4354239	4358954	.	+	.	ID=Mmel_00004373;Name=Mmel_00004373;Alias=maker-Scv2yLs_5150-augustus-gene-43.17;Note=Similar to MALSU1: Mitochondrial assembly of ribosomal large subunit protein 1 (Homo sapiens OX%3D9606);Dbxref=PFAM:PF02410;
Scv2yLs_5150	maker	mRNA	4354239	4358954	.	+	.	ID=Mmel_00004373-RA;Parent=Mmel_00004373;Name=Mmel_00004373-RA;Alias=maker-Scv2yLs_5150-augustus-gene-43.17-mRNA-1;_AED=0.21;_QI=0|0.5|0.33|1|1|1|3|635|158;_eAED=0.21;Note=Similar to MALSU1: Mitochondrial assembly of ribosomal large subunit protein 1 (Homo sapiens OX%3D9606);Dbxref=PFAM:PF02410;
Scv2yLs_5150	maker	exon	4354239	4354454	.	+	.	ID=Mmel_00004373-RA:exon:2159;Parent=Mmel_00004373-RA;
Scv2yLs_5150	maker	exon	4356874	4356955	.	+	.	ID=Mmel_00004373-RA:exon:2160;Parent=Mmel_00004373-RA;
Scv2yLs_5150	maker	exon	4358141	4358954	.	+	.	ID=Mmel_00004373-RA:exon:2161;Parent=Mmel_00004373-RA;
Scv2yLs_5150	maker	CDS	4354239	4354454	.	+	0	ID=Mmel_00004373-RA:cds;Parent=Mmel_00004373-RA;
Scv2yLs_5150	maker	CDS	4356874	4356955	.	+	0	ID=Mmel_00004373-RA:cds;Parent=Mmel_00004373-RA;
Scv2yLs_5150	maker	CDS	4358141	4358319	.	+	2	ID=Mmel_00004373-RA:cds;Parent=Mmel_00004373-RA;
Scv2yLs_5150	maker	three_prime_UTR	4358320	4358954	.	+	.	ID=Mmel_00004373-RA:three_prime_utr;Parent=Mmel_00004373-RA;
Scv2yLs_5150	maker	gene	4283330	4305565	.	+	.	ID=Mmel_00004370;Name=Mmel_00004370;Alias=maker-Scv2yLs_5150-snap-gene-43.0;Note=Similar to KLHL7: Kelch-like protein 7 (Homo sapiens OX%3D9606);Dbxref=InterPro:IPR000210,InterPro:IPR006652,InterPro:IPR011705,PFAM:PF00651,PFAM:PF01344,PFAM:PF07707;Ontology_term=GO:0005515;
Scv2yLs_5150	maker	mRNA	4283330	4305565	.	+	.	ID=Mmel_00004370-RA;Parent=Mmel_00004370;Name=Mmel_00004370-RA;Alias=maker-Scv2yLs_5150-snap-gene-43.0-mRNA-1;_AED=0.37;_QI=0|0.2|0.18|0.90|1|1|11|102|548;_eAED=0.37;Note=Similar to KLHL7: Kelch-like protein 7 (Homo sapiens OX%3D9606);Dbxref=InterPro:IPR000210,InterPro:IPR006652,InterPro:IPR011705,PFAM:PF00651,PFAM:PF01344,PFAM:PF07707;Ontology_term=GO:0005515;
Scv2yLs_5150	maker	exon	4283330	4283335	.	+	.	ID=Mmel_00004370-RA:exon:2162;Parent=Mmel_00004370-RA;
Scv2yLs_5150	maker	exon	4286588	4286690	.	+	.	ID=Mmel_00004370-RA:exon:2163;Parent=Mmel_00004370-RA;
Scv2yLs_5150	maker	exon	4287709	4287802	.	+	.	ID=Mmel_00004370-RA:exon:2164;Parent=Mmel_00004370-RA;
Scv2yLs_5150	maker	exon	4288999	4289123	.	+	.	ID=Mmel_00004370-RA:exon:2165;Parent=Mmel_00004370-RA;
Scv2yLs_5150	maker	exon	4290855	4291030	.	+	.	ID=Mmel_00004370-RA:exon:2166;Parent=Mmel_00004370-RA;
Scv2yLs_5150	maker	exon	4293682	4293856	.	+	.	ID=Mmel_00004370-RA:exon:2167;Parent=Mmel_00004370-RA;
Scv2yLs_5150	maker	exon	4295018	4295160	.	+	.	ID=Mmel_00004370-RA:exon:2168;Parent=Mmel_00004370-RA;
Scv2yLs_5150	maker	exon	4299833	4300073	.	+	.	ID=Mmel_00004370-RA:exon:2169;Parent=Mmel_00004370-RA;
Scv2yLs_5150	maker	exon	4303092	4303293	.	+	.	ID=Mmel_00004370-RA:exon:2170;Parent=Mmel_00004370-RA;
Scv2yLs_5150	maker	exon	4303548	4303645	.	+	.	ID=Mmel_00004370-RA:exon:2171;Parent=Mmel_00004370-RA;
Scv2yLs_5150	maker	exon	4305180	4305565	.	+	.	ID=Mmel_00004370-RA:exon:2172;Parent=Mmel_00004370-RA;
Scv2yLs_5150	maker	CDS	4283330	4283335	.	+	0	ID=Mmel_00004370-RA:cds;Parent=Mmel_00004370-RA;
Scv2yLs_5150	maker	CDS	4286588	4286690	.	+	0	ID=Mmel_00004370-RA:cds;Parent=Mmel_00004370-RA;
Scv2yLs_5150	maker	CDS	4287709	4287802	.	+	2	ID=Mmel_00004370-RA:cds;Parent=Mmel_00004370-RA;
Scv2yLs_5150	maker	CDS	4288999	4289123	.	+	1	ID=Mmel_00004370-RA:cds;Parent=Mmel_00004370-RA;
Scv2yLs_5150	maker	CDS	4290855	4291030	.	+	2	ID=Mmel_00004370-RA:cds;Parent=Mmel_00004370-RA;
Scv2yLs_5150	maker	CDS	4293682	4293856	.	+	0	ID=Mmel_00004370-RA:cds;Parent=Mmel_00004370-RA;
Scv2yLs_5150	maker	CDS	4295018	4295160	.	+	2	ID=Mmel_00004370-RA:cds;Parent=Mmel_00004370-RA;
Scv2yLs_5150	maker	CDS	4299833	4300073	.	+	0	ID=Mmel_00004370-RA:cds;Parent=Mmel_00004370-RA;
Scv2yLs_5150	maker	CDS	4303092	4303293	.	+	2	ID=Mmel_00004370-RA:cds;Parent=Mmel_00004370-RA;
Scv2yLs_5150	maker	CDS	4303548	4303645	.	+	1	ID=Mmel_00004370-RA:cds;Parent=Mmel_00004370-RA;
Scv2yLs_5150	maker	CDS	4305180	4305463	.	+	2	ID=Mmel_00004370-RA:cds;Parent=Mmel_00004370-RA;
Scv2yLs_5150	maker	three_prime_UTR	4305464	4305565	.	+	.	ID=Mmel_00004370-RA:three_prime_utr;Parent=Mmel_00004370-RA;
Scv2yLs_5150	maker	gene	4306514	4313824	.	+	.	ID=Mmel_00004371;Name=Mmel_00004371;Alias=maker-Scv2yLs_5150-snap-gene-43.3;Note=Protein of unknown function;
Scv2yLs_5150	maker	mRNA	4306514	4313824	.	+	.	ID=Mmel_00004371-RA;Parent=Mmel_00004371;Name=Mmel_00004371-RA;Alias=maker-Scv2yLs_5150-snap-gene-43.3-mRNA-1;_AED=0.88;_QI=0|0|0|0|0|0.12|8|0|436;_eAED=0.88;Note=Protein of unknown function;
Scv2yLs_5150	maker	exon	4306514	4306519	.	+	.	ID=Mmel_00004371-RA:exon:2173;Parent=Mmel_00004371-RA;
Scv2yLs_5150	maker	exon	4306844	4306965	.	+	.	ID=Mmel_00004371-RA:exon:2174;Parent=Mmel_00004371-RA;
Scv2yLs_5150	maker	exon	4307081	4307692	.	+	.	ID=Mmel_00004371-RA:exon:2175;Parent=Mmel_00004371-RA;
Scv2yLs_5150	maker	exon	4307801	4307840	.	+	.	ID=Mmel_00004371-RA:exon:2176;Parent=Mmel_00004371-RA;
Scv2yLs_5150	maker	exon	4308362	4308448	.	+	.	ID=Mmel_00004371-RA:exon:2177;Parent=Mmel_00004371-RA;
Scv2yLs_5150	maker	exon	4311956	4312046	.	+	.	ID=Mmel_00004371-RA:exon:2178;Parent=Mmel_00004371-RA;
Scv2yLs_5150	maker	exon	4312632	4312761	.	+	.	ID=Mmel_00004371-RA:exon:2179;Parent=Mmel_00004371-RA;
Scv2yLs_5150	maker	exon	4313602	4313824	.	+	.	ID=Mmel_00004371-RA:exon:2180;Parent=Mmel_00004371-RA;
Scv2yLs_5150	maker	CDS	4306514	4306519	.	+	0	ID=Mmel_00004371-RA:cds;Parent=Mmel_00004371-RA;
Scv2yLs_5150	maker	CDS	4306844	4306965	.	+	0	ID=Mmel_00004371-RA:cds;Parent=Mmel_00004371-RA;
Scv2yLs_5150	maker	CDS	4307081	4307692	.	+	1	ID=Mmel_00004371-RA:cds;Parent=Mmel_00004371-RA;
Scv2yLs_5150	maker	CDS	4307801	4307840	.	+	1	ID=Mmel_00004371-RA:cds;Parent=Mmel_00004371-RA;
Scv2yLs_5150	maker	CDS	4308362	4308448	.	+	0	ID=Mmel_00004371-RA:cds;Parent=Mmel_00004371-RA;
Scv2yLs_5150	maker	CDS	4311956	4312046	.	+	0	ID=Mmel_00004371-RA:cds;Parent=Mmel_00004371-RA;
Scv2yLs_5150	maker	CDS	4312632	4312761	.	+	2	ID=Mmel_00004371-RA:cds;Parent=Mmel_00004371-RA;
Scv2yLs_5150	maker	CDS	4313602	4313824	.	+	1	ID=Mmel_00004371-RA:cds;Parent=Mmel_00004371-RA;
Scv2yLs_5150	maker	gene	4364040	4373877	.	-	.	ID=Mmel_00004374;Name=Mmel_00004374;Alias=maker-Scv2yLs_5150-snap-gene-44.17;Note=Similar to IGF2BP3: Insulin-like growth factor 2 mRNA-binding protein 3 (Gallus gallus OX%3D9031);Dbxref=InterPro:IPR004088,PFAM:PF00013;Ontology_term=GO:0003723;
Scv2yLs_5150	maker	mRNA	4364040	4373877	.	-	.	ID=Mmel_00004374-RA;Parent=Mmel_00004374;Name=Mmel_00004374-RA;Alias=maker-Scv2yLs_5150-snap-gene-44.17-mRNA-1;_AED=0.05;_QI=0|1|0.8|1|0.75|1|5|342|188;_eAED=0.05;Note=Similar to IGF2BP3: Insulin-like growth factor 2 mRNA-binding protein 3 (Gallus gallus OX%3D9031);Dbxref=InterPro:IPR004088,PFAM:PF00013;Ontology_term=GO:0003723;
Scv2yLs_5150	maker	exon	4364040	4364483	.	-	.	ID=Mmel_00004374-RA:exon:2185;Parent=Mmel_00004374-RA;
Scv2yLs_5150	maker	exon	4365417	4365530	.	-	.	ID=Mmel_00004374-RA:exon:2184;Parent=Mmel_00004374-RA;
Scv2yLs_5150	maker	exon	4366647	4366778	.	-	.	ID=Mmel_00004374-RA:exon:2183;Parent=Mmel_00004374-RA;
Scv2yLs_5150	maker	exon	4369658	4369732	.	-	.	ID=Mmel_00004374-RA:exon:2182;Parent=Mmel_00004374-RA;
Scv2yLs_5150	maker	exon	4373734	4373877	.	-	.	ID=Mmel_00004374-RA:exon:2181;Parent=Mmel_00004374-RA;
Scv2yLs_5150	maker	CDS	4373734	4373877	.	-	0	ID=Mmel_00004374-RA:cds;Parent=Mmel_00004374-RA;
Scv2yLs_5150	maker	CDS	4369658	4369732	.	-	0	ID=Mmel_00004374-RA:cds;Parent=Mmel_00004374-RA;
Scv2yLs_5150	maker	CDS	4366647	4366778	.	-	0	ID=Mmel_00004374-RA:cds;Parent=Mmel_00004374-RA;
Scv2yLs_5150	maker	CDS	4365417	4365530	.	-	0	ID=Mmel_00004374-RA:cds;Parent=Mmel_00004374-RA;
Scv2yLs_5150	maker	CDS	4364382	4364483	.	-	0	ID=Mmel_00004374-RA:cds;Parent=Mmel_00004374-RA;
Scv2yLs_5150	maker	three_prime_UTR	4364040	4364381	.	-	.	ID=Mmel_00004374-RA:three_prime_utr;Parent=Mmel_00004374-RA;
Scv2yLs_5150	maker	gene	4390650	4396463	.	-	.	ID=Mmel_00004375;Name=Mmel_00004375;Alias=maker-Scv2yLs_5150-snap-gene-44.18;Note=Similar to IGF2BP3: Insulin-like growth factor 2 mRNA-binding protein 3 (Gallus gallus OX%3D9031);Dbxref=InterPro:IPR004088,PFAM:PF00013;Ontology_term=GO:0003723;
Scv2yLs_5150	maker	mRNA	4390650	4396463	.	-	.	ID=Mmel_00004375-RA;Parent=Mmel_00004375;Name=Mmel_00004375-RA;Alias=maker-Scv2yLs_5150-snap-gene-44.18-mRNA-1;_AED=0.31;_QI=70|0|0|0.75|1|0.75|4|0|202;_eAED=0.31;Note=Similar to IGF2BP3: Insulin-like growth factor 2 mRNA-binding protein 3 (Gallus gallus OX%3D9031);Dbxref=InterPro:IPR004088,PFAM:PF00013;Ontology_term=GO:0003723;
Scv2yLs_5150	maker	exon	4396179	4396463	.	-	.	ID=Mmel_00004375-RA:exon:2189;Parent=Mmel_00004375-RA;
Scv2yLs_5150	maker	exon	4393912	4394046	.	-	.	ID=Mmel_00004375-RA:exon:2188;Parent=Mmel_00004375-RA;
Scv2yLs_5150	maker	exon	4393229	4393351	.	-	.	ID=Mmel_00004375-RA:exon:2187;Parent=Mmel_00004375-RA;
Scv2yLs_5150	maker	exon	4390650	4390782	.	-	.	ID=Mmel_00004375-RA:exon:2186;Parent=Mmel_00004375-RA;
Scv2yLs_5150	maker	five_prime_UTR	4396394	4396463	.	-	.	ID=Mmel_00004375-RA:five_prime_utr;Parent=Mmel_00004375-RA;
Scv2yLs_5150	maker	CDS	4396179	4396393	.	-	0	ID=Mmel_00004375-RA:cds;Parent=Mmel_00004375-RA;
Scv2yLs_5150	maker	CDS	4393912	4394046	.	-	1	ID=Mmel_00004375-RA:cds;Parent=Mmel_00004375-RA;
Scv2yLs_5150	maker	CDS	4393229	4393351	.	-	1	ID=Mmel_00004375-RA:cds;Parent=Mmel_00004375-RA;
Scv2yLs_5150	maker	CDS	4390650	4390782	.	-	1	ID=Mmel_00004375-RA:cds;Parent=Mmel_00004375-RA;
Scv2yLs_5150	maker	gene	4541900	4548783	.	+	.	ID=Mmel_00004378;Name=Mmel_00004378;Alias=maker-Scv2yLs_5150-snap-gene-45.14;Note=Similar to FAM221A: Protein FAM221A (Homo sapiens OX%3D9606);Dbxref=InterPro:IPR026755,PFAM:PF14753;
Scv2yLs_5150	maker	mRNA	4541900	4548783	.	+	.	ID=Mmel_00004378-RA;Parent=Mmel_00004378;Name=Mmel_00004378-RA;Alias=maker-Scv2yLs_5150-snap-gene-45.14-mRNA-1;_AED=0.10;_QI=0|0|0|0.83|0.6|0.66|6|0|277;_eAED=0.10;Note=Similar to FAM221A: Protein FAM221A (Homo sapiens OX%3D9606);Dbxref=InterPro:IPR026755,PFAM:PF14753;
Scv2yLs_5150	maker	exon	4541900	4541955	.	+	.	ID=Mmel_00004378-RA:exon:2190;Parent=Mmel_00004378-RA;
Scv2yLs_5150	maker	exon	4543261	4543434	.	+	.	ID=Mmel_00004378-RA:exon:2191;Parent=Mmel_00004378-RA;
Scv2yLs_5150	maker	exon	4543952	4544142	.	+	.	ID=Mmel_00004378-RA:exon:2192;Parent=Mmel_00004378-RA;
Scv2yLs_5150	maker	exon	4546732	4546938	.	+	.	ID=Mmel_00004378-RA:exon:2193;Parent=Mmel_00004378-RA;
Scv2yLs_5150	maker	exon	4547747	4547857	.	+	.	ID=Mmel_00004378-RA:exon:2194;Parent=Mmel_00004378-RA;
Scv2yLs_5150	maker	exon	4548692	4548783	.	+	.	ID=Mmel_00004378-RA:exon:2195;Parent=Mmel_00004378-RA;
Scv2yLs_5150	maker	CDS	4541900	4541955	.	+	0	ID=Mmel_00004378-RA:cds;Parent=Mmel_00004378-RA;
Scv2yLs_5150	maker	CDS	4543261	4543434	.	+	1	ID=Mmel_00004378-RA:cds;Parent=Mmel_00004378-RA;
Scv2yLs_5150	maker	CDS	4543952	4544142	.	+	1	ID=Mmel_00004378-RA:cds;Parent=Mmel_00004378-RA;
Scv2yLs_5150	maker	CDS	4546732	4546938	.	+	2	ID=Mmel_00004378-RA:cds;Parent=Mmel_00004378-RA;
Scv2yLs_5150	maker	CDS	4547747	4547857	.	+	2	ID=Mmel_00004378-RA:cds;Parent=Mmel_00004378-RA;
Scv2yLs_5150	maker	CDS	4548692	4548783	.	+	2	ID=Mmel_00004378-RA:cds;Parent=Mmel_00004378-RA;
Scv2yLs_5150	maker	gene	4531339	4533927	.	+	.	ID=Mmel_00004377;Name=Mmel_00004377;Alias=maker-Scv2yLs_5150-augustus-gene-45.0;Note=Similar to CCDC126: Coiled-coil domain-containing protein 126 (Homo sapiens OX%3D9606);Dbxref=InterPro:IPR027833,PFAM:PF15027;
Scv2yLs_5150	maker	mRNA	4531339	4533927	.	+	.	ID=Mmel_00004377-RA;Parent=Mmel_00004377;Name=Mmel_00004377-RA;Alias=maker-Scv2yLs_5150-augustus-gene-45.0-mRNA-1;_AED=0.41;_QI=0|0|0|1|1|1|2|0|139;_eAED=0.41;Note=Similar to CCDC126: Coiled-coil domain-containing protein 126 (Homo sapiens OX%3D9606);Dbxref=InterPro:IPR027833,PFAM:PF15027;
Scv2yLs_5150	maker	exon	4531339	4531576	.	+	.	ID=Mmel_00004377-RA:exon:2196;Parent=Mmel_00004377-RA;
Scv2yLs_5150	maker	exon	4533746	4533927	.	+	.	ID=Mmel_00004377-RA:exon:2197;Parent=Mmel_00004377-RA;
Scv2yLs_5150	maker	CDS	4531339	4531576	.	+	0	ID=Mmel_00004377-RA:cds;Parent=Mmel_00004377-RA;
Scv2yLs_5150	maker	CDS	4533746	4533927	.	+	2	ID=Mmel_00004377-RA:cds;Parent=Mmel_00004377-RA;
Scv2yLs_5150	maker	gene	4491175	4508066	.	-	.	ID=Mmel_00004376;Name=Mmel_00004376;Alias=augustus_masked-Scv2yLs_5150-processed-gene-45.4;Note=Similar to TRA2A: Transformer-2 protein homolog alpha (Homo sapiens OX%3D9606);Dbxref=InterPro:IPR000504,PFAM:PF00076;Ontology_term=GO:0003676;
Scv2yLs_5150	maker	mRNA	4491175	4508066	.	-	.	ID=Mmel_00004376-RA;Parent=Mmel_00004376;Name=Mmel_00004376-RA;Alias=augustus_masked-Scv2yLs_5150-processed-gene-45.4-mRNA-1;_AED=0.12;_QI=0|0.33|0.3|0.5|1|1|10|968|375;_eAED=0.12;Note=Similar to TRA2A: Transformer-2 protein homolog alpha (Homo sapiens OX%3D9606);Dbxref=InterPro:IPR000504,PFAM:PF00076;Ontology_term=GO:0003676;
Scv2yLs_5150	maker	exon	4491175	4492153	.	-	.	ID=Mmel_00004376-RA:exon:2207;Parent=Mmel_00004376-RA;
Scv2yLs_5150	maker	exon	4492332	4492399	.	-	.	ID=Mmel_00004376-RA:exon:2206;Parent=Mmel_00004376-RA;
Scv2yLs_5150	maker	exon	4493098	4493202	.	-	.	ID=Mmel_00004376-RA:exon:2205;Parent=Mmel_00004376-RA;
Scv2yLs_5150	maker	exon	4493639	4493754	.	-	.	ID=Mmel_00004376-RA:exon:2204;Parent=Mmel_00004376-RA;
Scv2yLs_5150	maker	exon	4498224	4498283	.	-	.	ID=Mmel_00004376-RA:exon:2203;Parent=Mmel_00004376-RA;
Scv2yLs_5150	maker	exon	4501844	4502032	.	-	.	ID=Mmel_00004376-RA:exon:2202;Parent=Mmel_00004376-RA;
Scv2yLs_5150	maker	exon	4504392	4504690	.	-	.	ID=Mmel_00004376-RA:exon:2201;Parent=Mmel_00004376-RA;
Scv2yLs_5150	maker	exon	4505990	4506078	.	-	.	ID=Mmel_00004376-RA:exon:2200;Parent=Mmel_00004376-RA;
Scv2yLs_5150	maker	exon	4506229	4506362	.	-	.	ID=Mmel_00004376-RA:exon:2199;Parent=Mmel_00004376-RA;
Scv2yLs_5150	maker	exon	4508010	4508066	.	-	.	ID=Mmel_00004376-RA:exon:2198;Parent=Mmel_00004376-RA;
Scv2yLs_5150	maker	CDS	4508010	4508066	.	-	0	ID=Mmel_00004376-RA:cds;Parent=Mmel_00004376-RA;
Scv2yLs_5150	maker	CDS	4506229	4506362	.	-	0	ID=Mmel_00004376-RA:cds;Parent=Mmel_00004376-RA;
Scv2yLs_5150	maker	CDS	4505990	4506078	.	-	1	ID=Mmel_00004376-RA:cds;Parent=Mmel_00004376-RA;
Scv2yLs_5150	maker	CDS	4504392	4504690	.	-	2	ID=Mmel_00004376-RA:cds;Parent=Mmel_00004376-RA;
Scv2yLs_5150	maker	CDS	4501844	4502032	.	-	0	ID=Mmel_00004376-RA:cds;Parent=Mmel_00004376-RA;
Scv2yLs_5150	maker	CDS	4498224	4498283	.	-	0	ID=Mmel_00004376-RA:cds;Parent=Mmel_00004376-RA;
Scv2yLs_5150	maker	CDS	4493639	4493754	.	-	0	ID=Mmel_00004376-RA:cds;Parent=Mmel_00004376-RA;
Scv2yLs_5150	maker	CDS	4493098	4493202	.	-	1	ID=Mmel_00004376-RA:cds;Parent=Mmel_00004376-RA;
Scv2yLs_5150	maker	CDS	4492332	4492399	.	-	1	ID=Mmel_00004376-RA:cds;Parent=Mmel_00004376-RA;
Scv2yLs_5150	maker	CDS	4492143	4492153	.	-	2	ID=Mmel_00004376-RA:cds;Parent=Mmel_00004376-RA;
Scv2yLs_5150	maker	three_prime_UTR	4491175	4492142	.	-	.	ID=Mmel_00004376-RA:three_prime_utr;Parent=Mmel_00004376-RA;
Scv2yLs_5150	maker	gene	4565364	4598978	.	+	.	ID=Mmel_00004379;Name=Mmel_00004379;Alias=maker-Scv2yLs_5150-snap-gene-46.7;Note=Protein of unknown function;
Scv2yLs_5150	maker	mRNA	4565364	4598978	.	+	.	ID=Mmel_00004379-RA;Parent=Mmel_00004379;Name=Mmel_00004379-RA;Alias=maker-Scv2yLs_5150-snap-gene-46.7-mRNA-1;_AED=0.89;_QI=0|0|0|0|0.85|0.87|8|0|147;_eAED=0.91;Note=Protein of unknown function;
Scv2yLs_5150	maker	exon	4565364	4565371	.	+	.	ID=Mmel_00004379-RA:exon:2208;Parent=Mmel_00004379-RA;
Scv2yLs_5150	maker	exon	4571645	4571676	.	+	.	ID=Mmel_00004379-RA:exon:2209;Parent=Mmel_00004379-RA;
Scv2yLs_5150	maker	exon	4573686	4573796	.	+	.	ID=Mmel_00004379-RA:exon:2210;Parent=Mmel_00004379-RA;
Scv2yLs_5150	maker	exon	4581231	4581297	.	+	.	ID=Mmel_00004379-RA:exon:2211;Parent=Mmel_00004379-RA;
Scv2yLs_5150	maker	exon	4586152	4586161	.	+	.	ID=Mmel_00004379-RA:exon:2212;Parent=Mmel_00004379-RA;
Scv2yLs_5150	maker	exon	4589329	4589357	.	+	.	ID=Mmel_00004379-RA:exon:2213;Parent=Mmel_00004379-RA;
Scv2yLs_5150	maker	exon	4591542	4591618	.	+	.	ID=Mmel_00004379-RA:exon:2214;Parent=Mmel_00004379-RA;
Scv2yLs_5150	maker	exon	4598872	4598978	.	+	.	ID=Mmel_00004379-RA:exon:2215;Parent=Mmel_00004379-RA;
Scv2yLs_5150	maker	CDS	4565364	4565371	.	+	0	ID=Mmel_00004379-RA:cds;Parent=Mmel_00004379-RA;
Scv2yLs_5150	maker	CDS	4571645	4571676	.	+	1	ID=Mmel_00004379-RA:cds;Parent=Mmel_00004379-RA;
Scv2yLs_5150	maker	CDS	4573686	4573796	.	+	2	ID=Mmel_00004379-RA:cds;Parent=Mmel_00004379-RA;
Scv2yLs_5150	maker	CDS	4581231	4581297	.	+	2	ID=Mmel_00004379-RA:cds;Parent=Mmel_00004379-RA;
Scv2yLs_5150	maker	CDS	4586152	4586161	.	+	1	ID=Mmel_00004379-RA:cds;Parent=Mmel_00004379-RA;
Scv2yLs_5150	maker	CDS	4589329	4589357	.	+	0	ID=Mmel_00004379-RA:cds;Parent=Mmel_00004379-RA;
Scv2yLs_5150	maker	CDS	4591542	4591618	.	+	1	ID=Mmel_00004379-RA:cds;Parent=Mmel_00004379-RA;
Scv2yLs_5150	maker	CDS	4598872	4598978	.	+	2	ID=Mmel_00004379-RA:cds;Parent=Mmel_00004379-RA;
Scv2yLs_5150	maker	gene	4676512	4698355	.	+	.	ID=Mmel_00004380;Name=Mmel_00004380;Alias=maker-Scv2yLs_5150-snap-gene-47.0;Note=Similar to NPY: Pro-neuropeptide Y (Gallus gallus OX%3D9031);Dbxref=InterPro:IPR001955,PFAM:PF00159;Ontology_term=GO:0005179,GO:0005576;
Scv2yLs_5150	maker	mRNA	4676512	4698355	.	+	.	ID=Mmel_00004380-RA;Parent=Mmel_00004380;Name=Mmel_00004380-RA;Alias=maker-Scv2yLs_5150-snap-gene-47.0-mRNA-1;_AED=0.63;_QI=6|0.25|0.4|0.4|0.25|0.2|5|0|119;_eAED=0.63;Note=Similar to NPY: Pro-neuropeptide Y (Gallus gallus OX%3D9031);Dbxref=InterPro:IPR001955,PFAM:PF00159;Ontology_term=GO:0005179,GO:0005576;
Scv2yLs_5150	maker	exon	4676512	4676573	.	+	.	ID=Mmel_00004380-RA:exon:2216;Parent=Mmel_00004380-RA;
Scv2yLs_5150	maker	exon	4681464	4681544	.	+	.	ID=Mmel_00004380-RA:exon:2217;Parent=Mmel_00004380-RA;
Scv2yLs_5150	maker	exon	4690833	4690968	.	+	.	ID=Mmel_00004380-RA:exon:2218;Parent=Mmel_00004380-RA;
Scv2yLs_5150	maker	exon	4693103	4693181	.	+	.	ID=Mmel_00004380-RA:exon:2219;Parent=Mmel_00004380-RA;
Scv2yLs_5150	maker	exon	4698348	4698355	.	+	.	ID=Mmel_00004380-RA:exon:2220;Parent=Mmel_00004380-RA;
Scv2yLs_5150	maker	five_prime_UTR	4676512	4676517	.	+	.	ID=Mmel_00004380-RA:five_prime_utr;Parent=Mmel_00004380-RA;
Scv2yLs_5150	maker	CDS	4676518	4676573	.	+	0	ID=Mmel_00004380-RA:cds;Parent=Mmel_00004380-RA;
Scv2yLs_5150	maker	CDS	4681464	4681544	.	+	1	ID=Mmel_00004380-RA:cds;Parent=Mmel_00004380-RA;
Scv2yLs_5150	maker	CDS	4690833	4690968	.	+	1	ID=Mmel_00004380-RA:cds;Parent=Mmel_00004380-RA;
Scv2yLs_5150	maker	CDS	4693103	4693181	.	+	0	ID=Mmel_00004380-RA:cds;Parent=Mmel_00004380-RA;
Scv2yLs_5150	maker	CDS	4698348	4698355	.	+	2	ID=Mmel_00004380-RA:cds;Parent=Mmel_00004380-RA;
Scv2yLs_5150	maker	gene	4797552	4822288	.	+	.	ID=Mmel_00004381;Name=Mmel_00004381;Alias=maker-Scv2yLs_5150-augustus-gene-48.0;Note=Similar to MPP6: MAGUK p55 subfamily member 6 (Homo sapiens OX%3D9606);Dbxref=InterPro:IPR001452,InterPro:IPR001478,InterPro:IPR008145,InterPro:IPR014775,PFAM:PF00595,PFAM:PF00625,PFAM:PF02828,PFAM:PF07653;Ontology_term=GO:0005515;
Scv2yLs_5150	maker	mRNA	4797552	4822288	.	+	.	ID=Mmel_00004381-RA;Parent=Mmel_00004381;Name=Mmel_00004381-RA;Alias=maker-Scv2yLs_5150-augustus-gene-48.0-mRNA-1;_AED=0.14;_QI=0|0.45|0.33|0.91|0.81|0.83|12|281|606;_eAED=0.14;Note=Similar to MPP6: MAGUK p55 subfamily member 6 (Homo sapiens OX%3D9606);Dbxref=InterPro:IPR001452,InterPro:IPR001478,InterPro:IPR008145,InterPro:IPR014775,PFAM:PF00595,PFAM:PF00625,PFAM:PF02828,PFAM:PF07653;Ontology_term=GO:0005515;
Scv2yLs_5150	maker	exon	4797552	4797668	.	+	.	ID=Mmel_00004381-RA:exon:2221;Parent=Mmel_00004381-RA;
Scv2yLs_5150	maker	exon	4802278	4802430	.	+	.	ID=Mmel_00004381-RA:exon:2222;Parent=Mmel_00004381-RA;
Scv2yLs_5150	maker	exon	4803640	4803815	.	+	.	ID=Mmel_00004381-RA:exon:2223;Parent=Mmel_00004381-RA;
Scv2yLs_5150	maker	exon	4810552	4810726	.	+	.	ID=Mmel_00004381-RA:exon:2224;Parent=Mmel_00004381-RA;
Scv2yLs_5150	maker	exon	4811237	4811464	.	+	.	ID=Mmel_00004381-RA:exon:2225;Parent=Mmel_00004381-RA;
Scv2yLs_5150	maker	exon	4812633	4812764	.	+	.	ID=Mmel_00004381-RA:exon:2226;Parent=Mmel_00004381-RA;
Scv2yLs_5150	maker	exon	4814710	4814809	.	+	.	ID=Mmel_00004381-RA:exon:2227;Parent=Mmel_00004381-RA;
Scv2yLs_5150	maker	exon	4815324	4815392	.	+	.	ID=Mmel_00004381-RA:exon:2228;Parent=Mmel_00004381-RA;
Scv2yLs_5150	maker	exon	4815931	4816092	.	+	.	ID=Mmel_00004381-RA:exon:2229;Parent=Mmel_00004381-RA;
Scv2yLs_5150	maker	exon	4818602	4818804	.	+	.	ID=Mmel_00004381-RA:exon:2230;Parent=Mmel_00004381-RA;
Scv2yLs_5150	maker	exon	4819229	4819357	.	+	.	ID=Mmel_00004381-RA:exon:2231;Parent=Mmel_00004381-RA;
Scv2yLs_5150	maker	exon	4821831	4822288	.	+	.	ID=Mmel_00004381-RA:exon:2232;Parent=Mmel_00004381-RA;
Scv2yLs_5150	maker	CDS	4797552	4797668	.	+	0	ID=Mmel_00004381-RA:cds;Parent=Mmel_00004381-RA;
Scv2yLs_5150	maker	CDS	4802278	4802430	.	+	0	ID=Mmel_00004381-RA:cds;Parent=Mmel_00004381-RA;
Scv2yLs_5150	maker	CDS	4803640	4803815	.	+	0	ID=Mmel_00004381-RA:cds;Parent=Mmel_00004381-RA;
Scv2yLs_5150	maker	CDS	4810552	4810726	.	+	1	ID=Mmel_00004381-RA:cds;Parent=Mmel_00004381-RA;
Scv2yLs_5150	maker	CDS	4811237	4811464	.	+	0	ID=Mmel_00004381-RA:cds;Parent=Mmel_00004381-RA;
Scv2yLs_5150	maker	CDS	4812633	4812764	.	+	0	ID=Mmel_00004381-RA:cds;Parent=Mmel_00004381-RA;
Scv2yLs_5150	maker	CDS	4814710	4814809	.	+	0	ID=Mmel_00004381-RA:cds;Parent=Mmel_00004381-RA;
Scv2yLs_5150	maker	CDS	4815324	4815392	.	+	2	ID=Mmel_00004381-RA:cds;Parent=Mmel_00004381-RA;
Scv2yLs_5150	maker	CDS	4815931	4816092	.	+	2	ID=Mmel_00004381-RA:cds;Parent=Mmel_00004381-RA;
Scv2yLs_5150	maker	CDS	4818602	4818804	.	+	2	ID=Mmel_00004381-RA:cds;Parent=Mmel_00004381-RA;
Scv2yLs_5150	maker	CDS	4819229	4819357	.	+	0	ID=Mmel_00004381-RA:cds;Parent=Mmel_00004381-RA;
Scv2yLs_5150	maker	CDS	4821831	4822007	.	+	0	ID=Mmel_00004381-RA:cds;Parent=Mmel_00004381-RA;
Scv2yLs_5150	maker	three_prime_UTR	4822008	4822288	.	+	.	ID=Mmel_00004381-RA:three_prime_utr;Parent=Mmel_00004381-RA;
Scv2yLs_5150	maker	gene	4829419	4854253	.	-	.	ID=Mmel_00004382;Name=Mmel_00004382;Alias=maker-Scv2yLs_5150-snap-gene-48.6;Note=Similar to GSDME: Gasdermin-E (Homo sapiens OX%3D9606);Dbxref=InterPro:IPR007677,PFAM:PF04598;
Scv2yLs_5150	maker	mRNA	4829419	4854253	.	-	.	ID=Mmel_00004382-RA;Parent=Mmel_00004382;Name=Mmel_00004382-RA;Alias=maker-Scv2yLs_5150-snap-gene-48.6-mRNA-1;_AED=0.24;_QI=0|0|0|0.69|0.75|0.69|13|0|693;_eAED=0.24;Note=Similar to GSDME: Gasdermin-E (Homo sapiens OX%3D9606);Dbxref=InterPro:IPR007677,PFAM:PF04598;
Scv2yLs_5150	maker	exon	4854167	4854253	.	-	.	ID=Mmel_00004382-RA:exon:2245;Parent=Mmel_00004382-RA;
Scv2yLs_5150	maker	exon	4853278	4853389	.	-	.	ID=Mmel_00004382-RA:exon:2244;Parent=Mmel_00004382-RA;
Scv2yLs_5150	maker	exon	4850797	4850994	.	-	.	ID=Mmel_00004382-RA:exon:2243;Parent=Mmel_00004382-RA;
Scv2yLs_5150	maker	exon	4849478	4849670	.	-	.	ID=Mmel_00004382-RA:exon:2242;Parent=Mmel_00004382-RA;
Scv2yLs_5150	maker	exon	4841756	4841927	.	-	.	ID=Mmel_00004382-RA:exon:2241;Parent=Mmel_00004382-RA;
Scv2yLs_5150	maker	exon	4840645	4840765	.	-	.	ID=Mmel_00004382-RA:exon:2240;Parent=Mmel_00004382-RA;
Scv2yLs_5150	maker	exon	4835695	4835883	.	-	.	ID=Mmel_00004382-RA:exon:2239;Parent=Mmel_00004382-RA;
Scv2yLs_5150	maker	exon	4833960	4834087	.	-	.	ID=Mmel_00004382-RA:exon:2238;Parent=Mmel_00004382-RA;
Scv2yLs_5150	maker	exon	4833657	4833843	.	-	.	ID=Mmel_00004382-RA:exon:2237;Parent=Mmel_00004382-RA;
Scv2yLs_5150	maker	exon	4832217	4832290	.	-	.	ID=Mmel_00004382-RA:exon:2236;Parent=Mmel_00004382-RA;
Scv2yLs_5150	maker	exon	4830787	4831011	.	-	.	ID=Mmel_00004382-RA:exon:2235;Parent=Mmel_00004382-RA;
Scv2yLs_5150	maker	exon	4830621	4830729	.	-	.	ID=Mmel_00004382-RA:exon:2234;Parent=Mmel_00004382-RA;
Scv2yLs_5150	maker	exon	4829419	4829705	.	-	.	ID=Mmel_00004382-RA:exon:2233;Parent=Mmel_00004382-RA;
Scv2yLs_5150	maker	CDS	4854167	4854253	.	-	0	ID=Mmel_00004382-RA:cds;Parent=Mmel_00004382-RA;
Scv2yLs_5150	maker	CDS	4853278	4853389	.	-	0	ID=Mmel_00004382-RA:cds;Parent=Mmel_00004382-RA;
Scv2yLs_5150	maker	CDS	4850797	4850994	.	-	2	ID=Mmel_00004382-RA:cds;Parent=Mmel_00004382-RA;
Scv2yLs_5150	maker	CDS	4849478	4849670	.	-	2	ID=Mmel_00004382-RA:cds;Parent=Mmel_00004382-RA;
Scv2yLs_5150	maker	CDS	4841756	4841927	.	-	1	ID=Mmel_00004382-RA:cds;Parent=Mmel_00004382-RA;
Scv2yLs_5150	maker	CDS	4840645	4840765	.	-	0	ID=Mmel_00004382-RA:cds;Parent=Mmel_00004382-RA;
Scv2yLs_5150	maker	CDS	4835695	4835883	.	-	2	ID=Mmel_00004382-RA:cds;Parent=Mmel_00004382-RA;
Scv2yLs_5150	maker	CDS	4833960	4834087	.	-	2	ID=Mmel_00004382-RA:cds;Parent=Mmel_00004382-RA;
Scv2yLs_5150	maker	CDS	4833657	4833843	.	-	0	ID=Mmel_00004382-RA:cds;Parent=Mmel_00004382-RA;
Scv2yLs_5150	maker	CDS	4832217	4832290	.	-	2	ID=Mmel_00004382-RA:cds;Parent=Mmel_00004382-RA;
Scv2yLs_5150	maker	CDS	4830787	4831011	.	-	0	ID=Mmel_00004382-RA:cds;Parent=Mmel_00004382-RA;
Scv2yLs_5150	maker	CDS	4830621	4830729	.	-	0	ID=Mmel_00004382-RA:cds;Parent=Mmel_00004382-RA;
Scv2yLs_5150	maker	CDS	4829419	4829705	.	-	2	ID=Mmel_00004382-RA:cds;Parent=Mmel_00004382-RA;
Scv2yLs_5150	maker	gene	4869736	4908041	.	-	.	ID=Mmel_00004383;Name=Mmel_00004383;Alias=augustus_masked-Scv2yLs_5150-processed-gene-49.6;Note=Similar to OSBPL3: Oxysterol-binding protein-related protein 3 (Homo sapiens OX%3D9606);Dbxref=InterPro:IPR000648,PFAM:PF01237;
Scv2yLs_5150	maker	mRNA	4869736	4908041	.	-	.	ID=Mmel_00004383-RA;Parent=Mmel_00004383;Name=Mmel_00004383-RA;Alias=augustus_masked-Scv2yLs_5150-processed-gene-49.6-mRNA-1;_AED=0.27;_QI=0|0|0|0.94|1|1|17|0|697;_eAED=0.27;Note=Similar to OSBPL3: Oxysterol-binding protein-related protein 3 (Homo sapiens OX%3D9606);Dbxref=InterPro:IPR000648,PFAM:PF01237;
Scv2yLs_5150	maker	exon	4907934	4908041	.	-	.	ID=Mmel_00004383-RA:exon:2262;Parent=Mmel_00004383-RA;
Scv2yLs_5150	maker	exon	4903804	4903920	.	-	.	ID=Mmel_00004383-RA:exon:2261;Parent=Mmel_00004383-RA;
Scv2yLs_5150	maker	exon	4903227	4903340	.	-	.	ID=Mmel_00004383-RA:exon:2260;Parent=Mmel_00004383-RA;
Scv2yLs_5150	maker	exon	4902320	4902482	.	-	.	ID=Mmel_00004383-RA:exon:2259;Parent=Mmel_00004383-RA;
Scv2yLs_5150	maker	exon	4893997	4894127	.	-	.	ID=Mmel_00004383-RA:exon:2258;Parent=Mmel_00004383-RA;
Scv2yLs_5150	maker	exon	4891413	4891520	.	-	.	ID=Mmel_00004383-RA:exon:2257;Parent=Mmel_00004383-RA;
Scv2yLs_5150	maker	exon	4888509	4888643	.	-	.	ID=Mmel_00004383-RA:exon:2256;Parent=Mmel_00004383-RA;
Scv2yLs_5150	maker	exon	4887670	4887763	.	-	.	ID=Mmel_00004383-RA:exon:2255;Parent=Mmel_00004383-RA;
Scv2yLs_5150	maker	exon	4884392	4884642	.	-	.	ID=Mmel_00004383-RA:exon:2254;Parent=Mmel_00004383-RA;
Scv2yLs_5150	maker	exon	4882454	4882591	.	-	.	ID=Mmel_00004383-RA:exon:2253;Parent=Mmel_00004383-RA;
Scv2yLs_5150	maker	exon	4879655	4879718	.	-	.	ID=Mmel_00004383-RA:exon:2252;Parent=Mmel_00004383-RA;
Scv2yLs_5150	maker	exon	4876551	4876629	.	-	.	ID=Mmel_00004383-RA:exon:2251;Parent=Mmel_00004383-RA;
Scv2yLs_5150	maker	exon	4874295	4874439	.	-	.	ID=Mmel_00004383-RA:exon:2250;Parent=Mmel_00004383-RA;
Scv2yLs_5150	maker	exon	4872853	4872997	.	-	.	ID=Mmel_00004383-RA:exon:2249;Parent=Mmel_00004383-RA;
Scv2yLs_5150	maker	exon	4872106	4872187	.	-	.	ID=Mmel_00004383-RA:exon:2248;Parent=Mmel_00004383-RA;
Scv2yLs_5150	maker	exon	4871396	4871518	.	-	.	ID=Mmel_00004383-RA:exon:2247;Parent=Mmel_00004383-RA;
Scv2yLs_5150	maker	exon	4869736	4869832	.	-	.	ID=Mmel_00004383-RA:exon:2246;Parent=Mmel_00004383-RA;
Scv2yLs_5150	maker	CDS	4907934	4908041	.	-	0	ID=Mmel_00004383-RA:cds;Parent=Mmel_00004383-RA;
Scv2yLs_5150	maker	CDS	4903804	4903920	.	-	0	ID=Mmel_00004383-RA:cds;Parent=Mmel_00004383-RA;
Scv2yLs_5150	maker	CDS	4903227	4903340	.	-	0	ID=Mmel_00004383-RA:cds;Parent=Mmel_00004383-RA;
Scv2yLs_5150	maker	CDS	4902320	4902482	.	-	0	ID=Mmel_00004383-RA:cds;Parent=Mmel_00004383-RA;
Scv2yLs_5150	maker	CDS	4893997	4894127	.	-	2	ID=Mmel_00004383-RA:cds;Parent=Mmel_00004383-RA;
Scv2yLs_5150	maker	CDS	4891413	4891520	.	-	0	ID=Mmel_00004383-RA:cds;Parent=Mmel_00004383-RA;
Scv2yLs_5150	maker	CDS	4888509	4888643	.	-	0	ID=Mmel_00004383-RA:cds;Parent=Mmel_00004383-RA;
Scv2yLs_5150	maker	CDS	4887670	4887763	.	-	0	ID=Mmel_00004383-RA:cds;Parent=Mmel_00004383-RA;
Scv2yLs_5150	maker	CDS	4884392	4884642	.	-	2	ID=Mmel_00004383-RA:cds;Parent=Mmel_00004383-RA;
Scv2yLs_5150	maker	CDS	4882454	4882591	.	-	0	ID=Mmel_00004383-RA:cds;Parent=Mmel_00004383-RA;
Scv2yLs_5150	maker	CDS	4879655	4879718	.	-	0	ID=Mmel_00004383-RA:cds;Parent=Mmel_00004383-RA;
Scv2yLs_5150	maker	CDS	4876551	4876629	.	-	2	ID=Mmel_00004383-RA:cds;Parent=Mmel_00004383-RA;
Scv2yLs_5150	maker	CDS	4874295	4874439	.	-	1	ID=Mmel_00004383-RA:cds;Parent=Mmel_00004383-RA;
Scv2yLs_5150	maker	CDS	4872853	4872997	.	-	0	ID=Mmel_00004383-RA:cds;Parent=Mmel_00004383-RA;
Scv2yLs_5150	maker	CDS	4872106	4872187	.	-	2	ID=Mmel_00004383-RA:cds;Parent=Mmel_00004383-RA;
Scv2yLs_5150	maker	CDS	4871396	4871518	.	-	1	ID=Mmel_00004383-RA:cds;Parent=Mmel_00004383-RA;
Scv2yLs_5150	maker	CDS	4869736	4869832	.	-	1	ID=Mmel_00004383-RA:cds;Parent=Mmel_00004383-RA;
Scv2yLs_5150	maker	gene	4989861	4991032	.	-	.	ID=Mmel_00004384;Name=Mmel_00004384;Alias=maker-Scv2yLs_5150-augustus-gene-51.2;Note=Similar to CYC: Cytochrome c (Dromaius novaehollandiae OX%3D8790);Dbxref=InterPro:IPR009056,PFAM:PF00034;Ontology_term=GO:0009055,GO:0020037;
Scv2yLs_5150	maker	mRNA	4989861	4991032	.	-	.	ID=Mmel_00004384-RA;Parent=Mmel_00004384;Name=Mmel_00004384-RA;Alias=maker-Scv2yLs_5150-augustus-gene-51.2-mRNA-1;_AED=0.14;_QI=10|1|1|1|1|1|2|696|105;_eAED=0.14;Note=Similar to CYC: Cytochrome c (Dromaius novaehollandiae OX%3D8790);Dbxref=InterPro:IPR009056,PFAM:PF00034;Ontology_term=GO:0009055,GO:0020037;
Scv2yLs_5150	maker	exon	4989861	4990705	.	-	.	ID=Mmel_00004384-RA:exon:2264;Parent=Mmel_00004384-RA;
Scv2yLs_5150	maker	exon	4990854	4991032	.	-	.	ID=Mmel_00004384-RA:exon:2263;Parent=Mmel_00004384-RA;
Scv2yLs_5150	maker	five_prime_UTR	4991023	4991032	.	-	.	ID=Mmel_00004384-RA:five_prime_utr;Parent=Mmel_00004384-RA;
Scv2yLs_5150	maker	CDS	4990854	4991022	.	-	0	ID=Mmel_00004384-RA:cds;Parent=Mmel_00004384-RA;
Scv2yLs_5150	maker	CDS	4990557	4990705	.	-	2	ID=Mmel_00004384-RA:cds;Parent=Mmel_00004384-RA;
Scv2yLs_5150	maker	three_prime_UTR	4989861	4990556	.	-	.	ID=Mmel_00004384-RA:three_prime_utr;Parent=Mmel_00004384-RA;
Scv2yLs_5150	maker	gene	5020832	5048415	.	-	.	ID=Mmel_00004385;Name=Mmel_00004385;Alias=maker-Scv2yLs_5150-snap-gene-51.18;Note=Similar to GNIH: Gonadotropin inhibitory hormone peptides (Coturnix japonica OX%3D93934);
Scv2yLs_5150	maker	mRNA	5020832	5048415	.	-	.	ID=Mmel_00004385-RA;Parent=Mmel_00004385;Name=Mmel_00004385-RA;Alias=maker-Scv2yLs_5150-snap-gene-51.18-mRNA-1;_AED=0.18;_QI=0|0|0|0.5|0|0|4|0|208;_eAED=0.18;Note=Similar to GNIH: Gonadotropin inhibitory hormone peptides (Coturnix japonica OX%3D93934);
Scv2yLs_5150	maker	exon	5048395	5048415	.	-	.	ID=Mmel_00004385-RA:exon:2268;Parent=Mmel_00004385-RA;
Scv2yLs_5150	maker	exon	5033930	5034106	.	-	.	ID=Mmel_00004385-RA:exon:2267;Parent=Mmel_00004385-RA;
Scv2yLs_5150	maker	exon	5031747	5032119	.	-	.	ID=Mmel_00004385-RA:exon:2266;Parent=Mmel_00004385-RA;
Scv2yLs_5150	maker	exon	5020832	5020884	.	-	.	ID=Mmel_00004385-RA:exon:2265;Parent=Mmel_00004385-RA;
Scv2yLs_5150	maker	CDS	5048395	5048415	.	-	0	ID=Mmel_00004385-RA:cds;Parent=Mmel_00004385-RA;
Scv2yLs_5150	maker	CDS	5033930	5034106	.	-	0	ID=Mmel_00004385-RA:cds;Parent=Mmel_00004385-RA;
Scv2yLs_5150	maker	CDS	5031747	5032119	.	-	0	ID=Mmel_00004385-RA:cds;Parent=Mmel_00004385-RA;
Scv2yLs_5150	maker	CDS	5020832	5020884	.	-	2	ID=Mmel_00004385-RA:cds;Parent=Mmel_00004385-RA;
Scv2yLs_5150	maker	gene	5442304	5447399	.	+	.	ID=Mmel_00004387;Name=Mmel_00004387;Alias=maker-Scv2yLs_5150-augustus-gene-54.27;Note=Similar to NFE2L3: Nuclear factor erythroid 2-related factor 3 (Homo sapiens OX%3D9606);Dbxref=InterPro:IPR004826,PFAM:PF03131;Ontology_term=GO:0003677,GO:0005634,GO:0006355;
Scv2yLs_5150	maker	mRNA	5442304	5447399	.	+	.	ID=Mmel_00004387-RA;Parent=Mmel_00004387;Name=Mmel_00004387-RA;Alias=maker-Scv2yLs_5150-augustus-gene-54.27-mRNA-1;_AED=0.25;_QI=0|0|0|0.75|1|1|4|0|484;_eAED=0.25;Note=Similar to NFE2L3: Nuclear factor erythroid 2-related factor 3 (Homo sapiens OX%3D9606);Dbxref=InterPro:IPR004826,PFAM:PF03131;Ontology_term=GO:0003677,GO:0005634,GO:0006355;
Scv2yLs_5150	maker	exon	5442304	5442357	.	+	.	ID=Mmel_00004387-RA:exon:2269;Parent=Mmel_00004387-RA;
Scv2yLs_5150	maker	exon	5442778	5442882	.	+	.	ID=Mmel_00004387-RA:exon:2270;Parent=Mmel_00004387-RA;
Scv2yLs_5150	maker	exon	5443741	5443824	.	+	.	ID=Mmel_00004387-RA:exon:2271;Parent=Mmel_00004387-RA;
Scv2yLs_5150	maker	exon	5446188	5447399	.	+	.	ID=Mmel_00004387-RA:exon:2272;Parent=Mmel_00004387-RA;
Scv2yLs_5150	maker	CDS	5442304	5442357	.	+	0	ID=Mmel_00004387-RA:cds;Parent=Mmel_00004387-RA;
Scv2yLs_5150	maker	CDS	5442778	5442882	.	+	0	ID=Mmel_00004387-RA:cds;Parent=Mmel_00004387-RA;
Scv2yLs_5150	maker	CDS	5443741	5443824	.	+	0	ID=Mmel_00004387-RA:cds;Parent=Mmel_00004387-RA;
Scv2yLs_5150	maker	CDS	5446188	5447399	.	+	0	ID=Mmel_00004387-RA:cds;Parent=Mmel_00004387-RA;
Scv2yLs_5150	maker	gene	5468405	5477578	.	+	.	ID=Mmel_00004391;Name=Mmel_00004391;Alias=maker-Scv2yLs_5150-augustus-gene-54.28;Note=Similar to CBX3: Chromobox protein homolog 3 (Pongo abelii OX%3D9601);Dbxref=InterPro:IPR008251,InterPro:IPR023780,PFAM:PF00385,PFAM:PF01393;Ontology_term=GO:0005634;
Scv2yLs_5150	maker	mRNA	5468405	5477578	.	+	.	ID=Mmel_00004391-RA;Parent=Mmel_00004391;Name=Mmel_00004391-RA;Alias=maker-Scv2yLs_5150-augustus-gene-54.28-mRNA-1;_AED=0.45;_QI=0|0.75|0.6|0.8|0.75|0.8|5|511|184;_eAED=0.45;Note=Similar to CBX3: Chromobox protein homolog 3 (Pongo abelii OX%3D9601);Dbxref=InterPro:IPR008251,InterPro:IPR023780,PFAM:PF00385,PFAM:PF01393;Ontology_term=GO:0005634;
Scv2yLs_5150	maker	exon	5468405	5468428	.	+	.	ID=Mmel_00004391-RA:exon:2273;Parent=Mmel_00004391-RA;
Scv2yLs_5150	maker	exon	5472142	5472284	.	+	.	ID=Mmel_00004391-RA:exon:2274;Parent=Mmel_00004391-RA;
Scv2yLs_5150	maker	exon	5473775	5473940	.	+	.	ID=Mmel_00004391-RA:exon:2275;Parent=Mmel_00004391-RA;
Scv2yLs_5150	maker	exon	5475293	5475387	.	+	.	ID=Mmel_00004391-RA:exon:2276;Parent=Mmel_00004391-RA;
Scv2yLs_5150	maker	exon	5476941	5477578	.	+	.	ID=Mmel_00004391-RA:exon:2277;Parent=Mmel_00004391-RA;
Scv2yLs_5150	maker	CDS	5468405	5468428	.	+	0	ID=Mmel_00004391-RA:cds;Parent=Mmel_00004391-RA;
Scv2yLs_5150	maker	CDS	5472142	5472284	.	+	0	ID=Mmel_00004391-RA:cds;Parent=Mmel_00004391-RA;
Scv2yLs_5150	maker	CDS	5473775	5473940	.	+	1	ID=Mmel_00004391-RA:cds;Parent=Mmel_00004391-RA;
Scv2yLs_5150	maker	CDS	5475293	5475387	.	+	0	ID=Mmel_00004391-RA:cds;Parent=Mmel_00004391-RA;
Scv2yLs_5150	maker	CDS	5476941	5477067	.	+	1	ID=Mmel_00004391-RA:cds;Parent=Mmel_00004391-RA;
Scv2yLs_5150	maker	three_prime_UTR	5477068	5477578	.	+	.	ID=Mmel_00004391-RA:three_prime_utr;Parent=Mmel_00004391-RA;
Scv2yLs_5150	maker	gene	5394888	5402673	.	+	.	ID=Mmel_00004386;Name=Mmel_00004386;Alias=maker-Scv2yLs_5150-snap-gene-54.0;Note=Protein of unknown function;
Scv2yLs_5150	maker	mRNA	5394888	5402673	.	+	.	ID=Mmel_00004386-RA;Parent=Mmel_00004386;Name=Mmel_00004386-RA;Alias=maker-Scv2yLs_5150-snap-gene-54.0-mRNA-1;_AED=0.85;_QI=0|0|0|0|0.33|0.5|4|0|72;_eAED=0.85;Note=Protein of unknown function;
Scv2yLs_5150	maker	exon	5394888	5394893	.	+	.	ID=Mmel_00004386-RA:exon:2278;Parent=Mmel_00004386-RA;
Scv2yLs_5150	maker	exon	5396409	5396459	.	+	.	ID=Mmel_00004386-RA:exon:2279;Parent=Mmel_00004386-RA;
Scv2yLs_5150	maker	exon	5397980	5398092	.	+	.	ID=Mmel_00004386-RA:exon:2280;Parent=Mmel_00004386-RA;
Scv2yLs_5150	maker	exon	5402625	5402673	.	+	.	ID=Mmel_00004386-RA:exon:2281;Parent=Mmel_00004386-RA;
Scv2yLs_5150	maker	CDS	5394888	5394893	.	+	0	ID=Mmel_00004386-RA:cds;Parent=Mmel_00004386-RA;
Scv2yLs_5150	maker	CDS	5396409	5396459	.	+	0	ID=Mmel_00004386-RA:cds;Parent=Mmel_00004386-RA;
Scv2yLs_5150	maker	CDS	5397980	5398092	.	+	0	ID=Mmel_00004386-RA:cds;Parent=Mmel_00004386-RA;
Scv2yLs_5150	maker	CDS	5402625	5402673	.	+	1	ID=Mmel_00004386-RA:cds;Parent=Mmel_00004386-RA;
Scv2yLs_5150	maker	gene	5466055	5466384	.	+	.	ID=Mmel_00004390;Name=Mmel_00004390;Alias=snap_masked-Scv2yLs_5150-processed-gene-54.14;Note=Protein of unknown function;
Scv2yLs_5150	maker	mRNA	5466055	5466384	.	+	.	ID=Mmel_00004390-RA;Parent=Mmel_00004390;Name=Mmel_00004390-RA;Alias=snap_masked-Scv2yLs_5150-processed-gene-54.14-mRNA-1;_AED=0.48;_QI=0|-1|0|0|-1|1|1|0|109;_eAED=1.00;Note=Protein of unknown function;
Scv2yLs_5150	maker	exon	5466055	5466384	.	+	.	ID=Mmel_00004390-RA:exon:2282;Parent=Mmel_00004390-RA;
Scv2yLs_5150	maker	CDS	5466055	5466384	.	+	0	ID=Mmel_00004390-RA:cds;Parent=Mmel_00004390-RA;
Scv2yLs_5150	maker	gene	5455931	5464693	.	-	.	ID=Mmel_00004388;Name=Mmel_00004388;Alias=maker-Scv2yLs_5150-snap-gene-54.3;Note=Similar to Hnrnpa2b1: Heterogeneous nuclear ribonucleoproteins A2/B1 (Rattus norvegicus OX%3D10116);Dbxref=InterPro:IPR000504,PFAM:PF00076;Ontology_term=GO:0003676;
Scv2yLs_5150	maker	mRNA	5455931	5464693	.	-	.	ID=Mmel_00004388-RA;Parent=Mmel_00004388;Name=Mmel_00004388-RA;Alias=maker-Scv2yLs_5150-snap-gene-54.3-mRNA-1;_AED=0.43;_QI=0|0.54|0.5|0.83|0.63|0.75|12|509|346;_eAED=0.43;Note=Similar to Hnrnpa2b1: Heterogeneous nuclear ribonucleoproteins A2/B1 (Rattus norvegicus OX%3D10116);Dbxref=InterPro:IPR000504,PFAM:PF00076;Ontology_term=GO:0003676;
Scv2yLs_5150	maker	exon	5455931	5456418	.	-	.	ID=Mmel_00004388-RA:exon:2294;Parent=Mmel_00004388-RA;
Scv2yLs_5150	maker	exon	5456570	5456652	.	-	.	ID=Mmel_00004388-RA:exon:2293;Parent=Mmel_00004388-RA;
Scv2yLs_5150	maker	exon	5457677	5457799	.	-	.	ID=Mmel_00004388-RA:exon:2292;Parent=Mmel_00004388-RA;
Scv2yLs_5150	maker	exon	5458075	5458194	.	-	.	ID=Mmel_00004388-RA:exon:2291;Parent=Mmel_00004388-RA;
Scv2yLs_5150	maker	exon	5458665	5458727	.	-	.	ID=Mmel_00004388-RA:exon:2290;Parent=Mmel_00004388-RA;
Scv2yLs_5150	maker	exon	5459226	5459306	.	-	.	ID=Mmel_00004388-RA:exon:2289;Parent=Mmel_00004388-RA;
Scv2yLs_5150	maker	exon	5459396	5459492	.	-	.	ID=Mmel_00004388-RA:exon:2288;Parent=Mmel_00004388-RA;
Scv2yLs_5150	maker	exon	5459790	5459996	.	-	.	ID=Mmel_00004388-RA:exon:2287;Parent=Mmel_00004388-RA;
Scv2yLs_5150	maker	exon	5461086	5461232	.	-	.	ID=Mmel_00004388-RA:exon:2286;Parent=Mmel_00004388-RA;
Scv2yLs_5150	maker	exon	5462120	5462230	.	-	.	ID=Mmel_00004388-RA:exon:2285;Parent=Mmel_00004388-RA;
Scv2yLs_5150	maker	exon	5463417	5463441	.	-	.	ID=Mmel_00004388-RA:exon:2284;Parent=Mmel_00004388-RA;
Scv2yLs_5150	maker	exon	5464689	5464693	.	-	.	ID=Mmel_00004388-RA:exon:2283;Parent=Mmel_00004388-RA;
Scv2yLs_5150	maker	CDS	5464689	5464693	.	-	0	ID=Mmel_00004388-RA:cds;Parent=Mmel_00004388-RA;
Scv2yLs_5150	maker	CDS	5463417	5463441	.	-	1	ID=Mmel_00004388-RA:cds;Parent=Mmel_00004388-RA;
Scv2yLs_5150	maker	CDS	5462120	5462230	.	-	0	ID=Mmel_00004388-RA:cds;Parent=Mmel_00004388-RA;
Scv2yLs_5150	maker	CDS	5461086	5461232	.	-	0	ID=Mmel_00004388-RA:cds;Parent=Mmel_00004388-RA;
Scv2yLs_5150	maker	CDS	5459790	5459996	.	-	0	ID=Mmel_00004388-RA:cds;Parent=Mmel_00004388-RA;
Scv2yLs_5150	maker	CDS	5459396	5459492	.	-	0	ID=Mmel_00004388-RA:cds;Parent=Mmel_00004388-RA;
Scv2yLs_5150	maker	CDS	5459226	5459306	.	-	2	ID=Mmel_00004388-RA:cds;Parent=Mmel_00004388-RA;
Scv2yLs_5150	maker	CDS	5458665	5458727	.	-	2	ID=Mmel_00004388-RA:cds;Parent=Mmel_00004388-RA;
Scv2yLs_5150	maker	CDS	5458075	5458194	.	-	2	ID=Mmel_00004388-RA:cds;Parent=Mmel_00004388-RA;
Scv2yLs_5150	maker	CDS	5457677	5457799	.	-	2	ID=Mmel_00004388-RA:cds;Parent=Mmel_00004388-RA;
Scv2yLs_5150	maker	CDS	5456591	5456652	.	-	2	ID=Mmel_00004388-RA:cds;Parent=Mmel_00004388-RA;
Scv2yLs_5150	maker	three_prime_UTR	5456570	5456590	.	-	.	ID=Mmel_00004388-RA:three_prime_utr;Parent=Mmel_00004388-RA;
Scv2yLs_5150	maker	three_prime_UTR	5455931	5456418	.	-	.	ID=Mmel_00004388-RA:three_prime_utr;Parent=Mmel_00004388-RA;
Scv2yLs_5150	maker	gene	5466017	5466442	.	-	.	ID=Mmel_00004389;Name=Mmel_00004389;Alias=augustus_masked-Scv2yLs_5150-processed-gene-54.26;Note=Protein of unknown function;
Scv2yLs_5150	maker	mRNA	5466017	5466442	.	-	.	ID=Mmel_00004389-RA;Parent=Mmel_00004389;Name=Mmel_00004389-RA;Alias=augustus_masked-Scv2yLs_5150-processed-gene-54.26-mRNA-1;_AED=0.95;_QI=0|-1|0|0|-1|1|1|0|141;_eAED=1.00;Note=Protein of unknown function;
Scv2yLs_5150	maker	exon	5466017	5466442	.	-	.	ID=Mmel_00004389-RA:exon:2295;Parent=Mmel_00004389-RA;
Scv2yLs_5150	maker	CDS	5466017	5466442	.	-	0	ID=Mmel_00004389-RA:cds;Parent=Mmel_00004389-RA;
Scv2yLs_5150	maker	gene	5508181	5532409	.	+	.	ID=Mmel_00004392;Name=Mmel_00004392;Alias=maker-Scv2yLs_5150-augustus-gene-55.10;Note=Similar to Snx10: Sorting nexin-10 (Mus musculus OX%3D10090);Dbxref=InterPro:IPR001683,PFAM:PF00787;Ontology_term=GO:0035091;
Scv2yLs_5150	maker	mRNA	5508181	5532409	.	+	.	ID=Mmel_00004392-RA;Parent=Mmel_00004392;Name=Mmel_00004392-RA;Alias=maker-Scv2yLs_5150-augustus-gene-55.10-mRNA-1;_AED=0.46;_QI=0|0.66|0.57|0.71|1|1|7|76|225;_eAED=0.46;Note=Similar to Snx10: Sorting nexin-10 (Mus musculus OX%3D10090);Dbxref=InterPro:IPR001683,PFAM:PF00787;Ontology_term=GO:0035091;
Scv2yLs_5150	maker	exon	5508181	5508222	.	+	.	ID=Mmel_00004392-RA:exon:2296;Parent=Mmel_00004392-RA;
Scv2yLs_5150	maker	exon	5515142	5515195	.	+	.	ID=Mmel_00004392-RA:exon:2297;Parent=Mmel_00004392-RA;
Scv2yLs_5150	maker	exon	5520448	5520534	.	+	.	ID=Mmel_00004392-RA:exon:2298;Parent=Mmel_00004392-RA;
Scv2yLs_5150	maker	exon	5523121	5523221	.	+	.	ID=Mmel_00004392-RA:exon:2299;Parent=Mmel_00004392-RA;
Scv2yLs_5150	maker	exon	5523667	5523765	.	+	.	ID=Mmel_00004392-RA:exon:2300;Parent=Mmel_00004392-RA;
Scv2yLs_5150	maker	exon	5531598	5531813	.	+	.	ID=Mmel_00004392-RA:exon:2301;Parent=Mmel_00004392-RA;
Scv2yLs_5150	maker	exon	5532255	5532409	.	+	.	ID=Mmel_00004392-RA:exon:2302;Parent=Mmel_00004392-RA;
Scv2yLs_5150	maker	CDS	5508181	5508222	.	+	0	ID=Mmel_00004392-RA:cds;Parent=Mmel_00004392-RA;
Scv2yLs_5150	maker	CDS	5515142	5515195	.	+	0	ID=Mmel_00004392-RA:cds;Parent=Mmel_00004392-RA;
Scv2yLs_5150	maker	CDS	5520448	5520534	.	+	0	ID=Mmel_00004392-RA:cds;Parent=Mmel_00004392-RA;
Scv2yLs_5150	maker	CDS	5523121	5523221	.	+	0	ID=Mmel_00004392-RA:cds;Parent=Mmel_00004392-RA;
Scv2yLs_5150	maker	CDS	5523667	5523765	.	+	1	ID=Mmel_00004392-RA:cds;Parent=Mmel_00004392-RA;
Scv2yLs_5150	maker	CDS	5531598	5531813	.	+	1	ID=Mmel_00004392-RA:cds;Parent=Mmel_00004392-RA;
Scv2yLs_5150	maker	CDS	5532255	5532333	.	+	1	ID=Mmel_00004392-RA:cds;Parent=Mmel_00004392-RA;
Scv2yLs_5150	maker	three_prime_UTR	5532334	5532409	.	+	.	ID=Mmel_00004392-RA:three_prime_utr;Parent=Mmel_00004392-RA;
Scv2yLs_5150	maker	gene	5696084	5708267	.	-	.	ID=Mmel_00004393;Name=Mmel_00004393;Alias=maker-Scv2yLs_5150-augustus-gene-58.0;Note=Similar to skap2: Src kinase-associated phosphoprotein 2 (Xenopus tropicalis OX%3D8364);Dbxref=InterPro:IPR001452,PFAM:PF00018;Ontology_term=GO:0005515;
Scv2yLs_5150	maker	mRNA	5696084	5708267	.	-	.	ID=Mmel_00004393-RA;Parent=Mmel_00004393;Name=Mmel_00004393-RA;Alias=maker-Scv2yLs_5150-augustus-gene-58.0-mRNA-1;_AED=0.38;_QI=0|0.66|0.5|0.75|0|0.25|4|260|73;_eAED=0.38;Note=Similar to skap2: Src kinase-associated phosphoprotein 2 (Xenopus tropicalis OX%3D8364);Dbxref=InterPro:IPR001452,PFAM:PF00018;Ontology_term=GO:0005515;
Scv2yLs_5150	maker	exon	5696084	5696334	.	-	.	ID=Mmel_00004393-RA:exon:2306;Parent=Mmel_00004393-RA;
Scv2yLs_5150	maker	exon	5696736	5696837	.	-	.	ID=Mmel_00004393-RA:exon:2305;Parent=Mmel_00004393-RA;
Scv2yLs_5150	maker	exon	5706288	5706400	.	-	.	ID=Mmel_00004393-RA:exon:2304;Parent=Mmel_00004393-RA;
Scv2yLs_5150	maker	exon	5708252	5708267	.	-	.	ID=Mmel_00004393-RA:exon:2303;Parent=Mmel_00004393-RA;
Scv2yLs_5150	maker	CDS	5708252	5708267	.	-	0	ID=Mmel_00004393-RA:cds;Parent=Mmel_00004393-RA;
Scv2yLs_5150	maker	CDS	5706288	5706400	.	-	2	ID=Mmel_00004393-RA:cds;Parent=Mmel_00004393-RA;
Scv2yLs_5150	maker	CDS	5696745	5696837	.	-	0	ID=Mmel_00004393-RA:cds;Parent=Mmel_00004393-RA;
Scv2yLs_5150	maker	three_prime_UTR	5696736	5696744	.	-	.	ID=Mmel_00004393-RA:three_prime_utr;Parent=Mmel_00004393-RA;
Scv2yLs_5150	maker	three_prime_UTR	5696084	5696334	.	-	.	ID=Mmel_00004393-RA:three_prime_utr;Parent=Mmel_00004393-RA;
Scv2yLs_5150	maker	gene	5914675	5915082	.	+	.	ID=Mmel_00004397;Name=Mmel_00004397;Alias=augustus_masked-Scv2yLs_5150-processed-gene-59.3;Note=Similar to HOXA4: Homeobox protein Hox-A4 (Gallus gallus OX%3D9031);Dbxref=InterPro:IPR001356,PFAM:PF00046;Ontology_term=GO:0003677;
Scv2yLs_5150	maker	mRNA	5914675	5915082	.	+	.	ID=Mmel_00004397-RA;Parent=Mmel_00004397;Name=Mmel_00004397-RA;Alias=augustus_masked-Scv2yLs_5150-processed-gene-59.3-mRNA-1;_AED=0.16;_QI=0|-1|0|1|-1|1|1|0|135;_eAED=0.16;Note=Similar to HOXA4: Homeobox protein Hox-A4 (Gallus gallus OX%3D9031);Dbxref=InterPro:IPR001356,PFAM:PF00046;Ontology_term=GO:0003677;
Scv2yLs_5150	maker	exon	5914675	5915082	.	+	.	ID=Mmel_00004397-RA:exon:2307;Parent=Mmel_00004397-RA;
Scv2yLs_5150	maker	CDS	5914675	5915082	.	+	0	ID=Mmel_00004397-RA:cds;Parent=Mmel_00004397-RA;
Scv2yLs_5150	maker	pseudogene	5953428	5955694	.	+	.	ID=Mmel_00004402;Name=Mmel_00004402;Alias=maker-Scv2yLs_5150-snap-gene-59.22;Note=Similar to HOXA10: Homeobox protein Hox-A10 (Heterodontus francisci OX%3D7792);Dbxref=InterPro:IPR001356,PFAM:PF00046;Ontology_term=GO:0003677;gene_biotype=pseudogene;pseudo=true
Scv2yLs_5150	maker	exon	5953428	5953473	.	+	.	ID=Mmel_00004402-RA:exon:2308;Parent=Mmel_00004402-RA;
Scv2yLs_5150	maker	exon	5953479	5953991	.	+	.	ID=Mmel_00004402-RA:exon:2309;Parent=Mmel_00004402-RA;
Scv2yLs_5150	maker	exon	5955420	5955694	.	+	.	ID=Mmel_00004402-RA:exon:2310;Parent=Mmel_00004402-RA;
Scv2yLs_5150	maker	gene	5963433	5965539	.	+	.	ID=Mmel_00004403;Name=Mmel_00004403;Alias=maker-Scv2yLs_5150-augustus-gene-59.15;Note=Similar to HOXA11: Homeobox protein Hox-A11 (Gallus gallus OX%3D9031);Dbxref=InterPro:IPR001356,InterPro:IPR021918,PFAM:PF00046,PFAM:PF12045;Ontology_term=GO:0003677;
Scv2yLs_5150	maker	mRNA	5963433	5965539	.	+	.	ID=Mmel_00004403-RA;Parent=Mmel_00004403;Name=Mmel_00004403-RA;Alias=maker-Scv2yLs_5150-augustus-gene-59.15-mRNA-1;_AED=0.39;_QI=0|0|0|1|1|1|2|0|209;_eAED=0.39;Note=Similar to HOXA11: Homeobox protein Hox-A11 (Gallus gallus OX%3D9031);Dbxref=InterPro:IPR001356,InterPro:IPR021918,PFAM:PF00046,PFAM:PF12045;Ontology_term=GO:0003677;
Scv2yLs_5150	maker	exon	5963433	5963829	.	+	.	ID=Mmel_00004403-RA:exon:2311;Parent=Mmel_00004403-RA;
Scv2yLs_5150	maker	exon	5965307	5965539	.	+	.	ID=Mmel_00004403-RA:exon:2312;Parent=Mmel_00004403-RA;
Scv2yLs_5150	maker	CDS	5963433	5963829	.	+	0	ID=Mmel_00004403-RA:cds;Parent=Mmel_00004403-RA;
Scv2yLs_5150	maker	CDS	5965307	5965539	.	+	2	ID=Mmel_00004403-RA:cds;Parent=Mmel_00004403-RA;
Scv2yLs_5150	maker	gene	5901776	5902324	.	+	.	ID=Mmel_00004396;Name=Mmel_00004396;Alias=snap_masked-Scv2yLs_5150-processed-gene-59.38;Note=Similar to HOXA2: Homeobox protein Hox-A2 (Gallus gallus OX%3D9031);
Scv2yLs_5150	maker	mRNA	5901776	5902324	.	+	.	ID=Mmel_00004396-RA;Parent=Mmel_00004396;Name=Mmel_00004396-RA;Alias=snap_masked-Scv2yLs_5150-processed-gene-59.38-mRNA-1;_AED=0.55;_QI=0|-1|0|1|-1|1|1|0|182;_eAED=0.55;Note=Similar to HOXA2: Homeobox protein Hox-A2 (Gallus gallus OX%3D9031);
Scv2yLs_5150	maker	exon	5901776	5902324	.	+	.	ID=Mmel_00004396-RA:exon:2313;Parent=Mmel_00004396-RA;
Scv2yLs_5150	maker	CDS	5901776	5902324	.	+	0	ID=Mmel_00004396-RA:cds;Parent=Mmel_00004396-RA;
Scv2yLs_5150	maker	gene	5884530	5885704	.	+	.	ID=Mmel_00004394;Name=Mmel_00004394;Alias=maker-Scv2yLs_5150-snap-gene-59.19;Note=Similar to hoxa1: Homeobox protein Hox-A1 (Fragment) (Xenopus laevis OX%3D8355);Dbxref=InterPro:IPR001356,PFAM:PF00046;Ontology_term=GO:0003677;
Scv2yLs_5150	maker	mRNA	5884530	5885704	.	+	.	ID=Mmel_00004394-RA;Parent=Mmel_00004394;Name=Mmel_00004394-RA;Alias=maker-Scv2yLs_5150-snap-gene-59.19-mRNA-1;_AED=0.55;_QI=0|0|0|0.33|0.5|0.66|3|0|156;_eAED=0.55;Note=Similar to hoxa1: Homeobox protein Hox-A1 (Fragment) (Xenopus laevis OX%3D8355);Dbxref=InterPro:IPR001356,PFAM:PF00046;Ontology_term=GO:0003677;
Scv2yLs_5150	maker	exon	5884530	5884533	.	+	.	ID=Mmel_00004394-RA:exon:2314;Parent=Mmel_00004394-RA;
Scv2yLs_5150	maker	exon	5885016	5885140	.	+	.	ID=Mmel_00004394-RA:exon:2315;Parent=Mmel_00004394-RA;
Scv2yLs_5150	maker	exon	5885363	5885704	.	+	.	ID=Mmel_00004394-RA:exon:2316;Parent=Mmel_00004394-RA;
Scv2yLs_5150	maker	CDS	5884530	5884533	.	+	0	ID=Mmel_00004394-RA:cds;Parent=Mmel_00004394-RA;
Scv2yLs_5150	maker	CDS	5885016	5885140	.	+	2	ID=Mmel_00004394-RA:cds;Parent=Mmel_00004394-RA;
Scv2yLs_5150	maker	CDS	5885363	5885704	.	+	0	ID=Mmel_00004394-RA:cds;Parent=Mmel_00004394-RA;
Scv2yLs_5150	maker	gene	5892718	5899282	.	-	.	ID=Mmel_00004395;Name=Mmel_00004395;Alias=maker-Scv2yLs_5150-augustus-gene-59.16;Note=Similar to HOXA2: Homeobox protein Hox-A2 (Gallus gallus OX%3D9031);Dbxref=InterPro:IPR001356,PFAM:PF00046;Ontology_term=GO:0003677;
Scv2yLs_5150	maker	mRNA	5892718	5899282	.	-	.	ID=Mmel_00004395-RA;Parent=Mmel_00004395;Name=Mmel_00004395-RA;Alias=maker-Scv2yLs_5150-augustus-gene-59.16-mRNA-1;_AED=0.13;_QI=0|0|0|0.33|1|1|3|0|284;_eAED=0.13;Note=Similar to HOXA2: Homeobox protein Hox-A2 (Gallus gallus OX%3D9031);Dbxref=InterPro:IPR001356,PFAM:PF00046;Ontology_term=GO:0003677;
Scv2yLs_5150	maker	exon	5899235	5899282	.	-	.	ID=Mmel_00004395-RA:exon:2319;Parent=Mmel_00004395-RA;
Scv2yLs_5150	maker	exon	5897217	5897268	.	-	.	ID=Mmel_00004395-RA:exon:2318;Parent=Mmel_00004395-RA;
Scv2yLs_5150	maker	exon	5892718	5893472	.	-	.	ID=Mmel_00004395-RA:exon:2317;Parent=Mmel_00004395-RA;
Scv2yLs_5150	maker	CDS	5899235	5899282	.	-	0	ID=Mmel_00004395-RA:cds;Parent=Mmel_00004395-RA;
Scv2yLs_5150	maker	CDS	5897217	5897268	.	-	0	ID=Mmel_00004395-RA:cds;Parent=Mmel_00004395-RA;
Scv2yLs_5150	maker	CDS	5892718	5893472	.	-	2	ID=Mmel_00004395-RA:cds;Parent=Mmel_00004395-RA;
Scv2yLs_5150	maker	gene	5927927	5931201	.	-	.	ID=Mmel_00004398;Name=Mmel_00004398;Alias=maker-Scv2yLs_5150-augustus-gene-59.17;Note=Similar to HOXA5: Homeobox protein Hox-A5 (Gallus gallus OX%3D9031);Dbxref=InterPro:IPR001356,PFAM:PF00046;Ontology_term=GO:0003677;
Scv2yLs_5150	maker	mRNA	5927927	5931201	.	-	.	ID=Mmel_00004398-RA;Parent=Mmel_00004398;Name=Mmel_00004398-RA;Alias=maker-Scv2yLs_5150-augustus-gene-59.17-mRNA-1;_AED=0.41;_QI=0|0|0|0.66|1|0.33|3|0|292;_eAED=0.41;Note=Similar to HOXA5: Homeobox protein Hox-A5 (Gallus gallus OX%3D9031);Dbxref=InterPro:IPR001356,PFAM:PF00046;Ontology_term=GO:0003677;
Scv2yLs_5150	maker	exon	5930640	5931201	.	-	.	ID=Mmel_00004398-RA:exon:2322;Parent=Mmel_00004398-RA;
Scv2yLs_5150	maker	exon	5929617	5929826	.	-	.	ID=Mmel_00004398-RA:exon:2321;Parent=Mmel_00004398-RA;
Scv2yLs_5150	maker	exon	5927927	5928030	.	-	.	ID=Mmel_00004398-RA:exon:2320;Parent=Mmel_00004398-RA;
Scv2yLs_5150	maker	CDS	5930640	5931201	.	-	0	ID=Mmel_00004398-RA:cds;Parent=Mmel_00004398-RA;
Scv2yLs_5150	maker	CDS	5929617	5929826	.	-	2	ID=Mmel_00004398-RA:cds;Parent=Mmel_00004398-RA;
Scv2yLs_5150	maker	CDS	5927927	5928030	.	-	2	ID=Mmel_00004398-RA:cds;Parent=Mmel_00004398-RA;
Scv2yLs_5150	maker	gene	5940436	5941486	.	-	.	ID=Mmel_00004400;Name=Mmel_00004400;Alias=snap_masked-Scv2yLs_5150-processed-gene-59.52;Note=Similar to HOXA7: Homeobox protein Hox-A7 (Gallus gallus OX%3D9031);Dbxref=InterPro:IPR001356,PFAM:PF00046;Ontology_term=GO:0003677;
Scv2yLs_5150	maker	mRNA	5940436	5941486	.	-	.	ID=Mmel_00004400-RA;Parent=Mmel_00004400;Name=Mmel_00004400-RA;Alias=snap_masked-Scv2yLs_5150-processed-gene-59.52-mRNA-1;_AED=0.50;_QI=0|0|0|0.5|1|1|2|0|99;_eAED=0.50;Note=Similar to HOXA7: Homeobox protein Hox-A7 (Gallus gallus OX%3D9031);Dbxref=InterPro:IPR001356,PFAM:PF00046;Ontology_term=GO:0003677;
Scv2yLs_5150	maker	exon	5941471	5941486	.	-	.	ID=Mmel_00004400-RA:exon:2324;Parent=Mmel_00004400-RA;
Scv2yLs_5150	maker	exon	5940436	5940719	.	-	.	ID=Mmel_00004400-RA:exon:2323;Parent=Mmel_00004400-RA;
Scv2yLs_5150	maker	CDS	5941471	5941486	.	-	0	ID=Mmel_00004400-RA:cds;Parent=Mmel_00004400-RA;
Scv2yLs_5150	maker	CDS	5940436	5940719	.	-	2	ID=Mmel_00004400-RA:cds;Parent=Mmel_00004400-RA;
Scv2yLs_5150	maker	pseudogene	5933335	5934317	.	-	.	ID=Mmel_00004399;Name=Mmel_00004399;Alias=maker-Scv2yLs_5150-snap-gene-59.29;Note=Similar to HOXA6: Homeobox protein Hox-A6 (Gallus gallus OX%3D9031);Dbxref=InterPro:IPR001356,PFAM:PF00046;Ontology_term=GO:0003677;gene_biotype=pseudogene;pseudo=true
Scv2yLs_5150	maker	exon	5934185	5934317	.	-	.	ID=Mmel_00004399-RA:exon:2327;Parent=Mmel_00004399-RA;
Scv2yLs_5150	maker	exon	5933595	5933849	.	-	.	ID=Mmel_00004399-RA:exon:2326;Parent=Mmel_00004399-RA;
Scv2yLs_5150	maker	exon	5933335	5933588	.	-	.	ID=Mmel_00004399-RA:exon:2325;Parent=Mmel_00004399-RA;
Scv2yLs_5150	maker	gene	5947263	5947984	.	-	.	ID=Mmel_00004401;Name=Mmel_00004401;Alias=maker-Scv2yLs_5150-snap-gene-59.28;Note=Similar to Hoxa9: Homeobox protein Hox-A9 (Mus musculus OX%3D10090);Dbxref=InterPro:IPR001356,PFAM:PF00046;Ontology_term=GO:0003677;
Scv2yLs_5150	maker	mRNA	5947263	5947984	.	-	.	ID=Mmel_00004401-RA;Parent=Mmel_00004401;Name=Mmel_00004401-RA;Alias=maker-Scv2yLs_5150-snap-gene-59.28-mRNA-1;_AED=0.63;_QI=0|0|0|0.5|0|0|2|0|98;_eAED=0.63;Note=Similar to Hoxa9: Homeobox protein Hox-A9 (Mus musculus OX%3D10090);Dbxref=InterPro:IPR001356,PFAM:PF00046;Ontology_term=GO:0003677;
Scv2yLs_5150	maker	exon	5947896	5947984	.	-	.	ID=Mmel_00004401-RA:exon:2329;Parent=Mmel_00004401-RA;
Scv2yLs_5150	maker	exon	5947263	5947470	.	-	.	ID=Mmel_00004401-RA:exon:2328;Parent=Mmel_00004401-RA;
Scv2yLs_5150	maker	CDS	5947896	5947984	.	-	0	ID=Mmel_00004401-RA:cds;Parent=Mmel_00004401-RA;
Scv2yLs_5150	maker	CDS	5947263	5947470	.	-	1	ID=Mmel_00004401-RA:cds;Parent=Mmel_00004401-RA;
Scv2yLs_5150	maker	gene	6242354	6248059	.	+	.	ID=Mmel_00004405;Name=Mmel_00004405;Alias=maker-Scv2yLs_5150-snap-gene-62.9;Note=Similar to TAX1BP1: Tax1-binding protein 1 (Homo sapiens OX%3D9606);Dbxref=InterPro:IPR012852,PFAM:PF07888;
Scv2yLs_5150	maker	mRNA	6242354	6248059	.	+	.	ID=Mmel_00004405-RA;Parent=Mmel_00004405;Name=Mmel_00004405-RA;Alias=maker-Scv2yLs_5150-snap-gene-62.9-mRNA-1;_AED=0.01;_QI=203|1|0.66|1|1|1|3|0|134;_eAED=0.01;Note=Similar to TAX1BP1: Tax1-binding protein 1 (Homo sapiens OX%3D9606);Dbxref=InterPro:IPR012852,PFAM:PF07888;
Scv2yLs_5150	maker	exon	6242354	6242611	.	+	.	ID=Mmel_00004405-RA:exon:2330;Parent=Mmel_00004405-RA;
Scv2yLs_5150	maker	exon	6246076	6246263	.	+	.	ID=Mmel_00004405-RA:exon:2331;Parent=Mmel_00004405-RA;
Scv2yLs_5150	maker	exon	6247901	6248059	.	+	.	ID=Mmel_00004405-RA:exon:2332;Parent=Mmel_00004405-RA;
Scv2yLs_5150	maker	five_prime_UTR	6242354	6242556	.	+	.	ID=Mmel_00004405-RA:five_prime_utr;Parent=Mmel_00004405-RA;
Scv2yLs_5150	maker	CDS	6242557	6242611	.	+	0	ID=Mmel_00004405-RA:cds;Parent=Mmel_00004405-RA;
Scv2yLs_5150	maker	CDS	6246076	6246263	.	+	2	ID=Mmel_00004405-RA:cds;Parent=Mmel_00004405-RA;
Scv2yLs_5150	maker	CDS	6247901	6248059	.	+	0	ID=Mmel_00004405-RA:cds;Parent=Mmel_00004405-RA;
Scv2yLs_5150	maker	gene	6258581	6281969	.	+	.	ID=Mmel_00004406;Name=Mmel_00004406;Alias=maker-Scv2yLs_5150-snap-gene-62.10;Note=Similar to TAX1BP1: Tax1-binding protein 1 homolog (Bos taurus OX%3D9913);Dbxref=InterPro:IPR012852,PFAM:PF07888;
Scv2yLs_5150	maker	mRNA	6258581	6281969	.	+	.	ID=Mmel_00004406-RA;Parent=Mmel_00004406;Name=Mmel_00004406-RA;Alias=maker-Scv2yLs_5150-snap-gene-62.10-mRNA-1;_AED=0.40;_QI=0|0|0|0.92|0.76|0.78|14|0|686;_eAED=0.41;Note=Similar to TAX1BP1: Tax1-binding protein 1 homolog (Bos taurus OX%3D9913);Dbxref=InterPro:IPR012852,PFAM:PF07888;
Scv2yLs_5150	maker	exon	6258581	6258729	.	+	.	ID=Mmel_00004406-RA:exon:2333;Parent=Mmel_00004406-RA;
Scv2yLs_5150	maker	exon	6258890	6258980	.	+	.	ID=Mmel_00004406-RA:exon:2334;Parent=Mmel_00004406-RA;
Scv2yLs_5150	maker	exon	6260166	6260351	.	+	.	ID=Mmel_00004406-RA:exon:2335;Parent=Mmel_00004406-RA;
Scv2yLs_5150	maker	exon	6263505	6263732	.	+	.	ID=Mmel_00004406-RA:exon:2336;Parent=Mmel_00004406-RA;
Scv2yLs_5150	maker	exon	6265073	6265219	.	+	.	ID=Mmel_00004406-RA:exon:2337;Parent=Mmel_00004406-RA;
Scv2yLs_5150	maker	exon	6266423	6266516	.	+	.	ID=Mmel_00004406-RA:exon:2338;Parent=Mmel_00004406-RA;
Scv2yLs_5150	maker	exon	6267814	6267932	.	+	.	ID=Mmel_00004406-RA:exon:2339;Parent=Mmel_00004406-RA;
Scv2yLs_5150	maker	exon	6269061	6269186	.	+	.	ID=Mmel_00004406-RA:exon:2340;Parent=Mmel_00004406-RA;
Scv2yLs_5150	maker	exon	6271023	6271094	.	+	.	ID=Mmel_00004406-RA:exon:2341;Parent=Mmel_00004406-RA;
Scv2yLs_5150	maker	exon	6273525	6273699	.	+	.	ID=Mmel_00004406-RA:exon:2342;Parent=Mmel_00004406-RA;
Scv2yLs_5150	maker	exon	6274031	6274215	.	+	.	ID=Mmel_00004406-RA:exon:2343;Parent=Mmel_00004406-RA;
Scv2yLs_5150	maker	exon	6279751	6279836	.	+	.	ID=Mmel_00004406-RA:exon:2344;Parent=Mmel_00004406-RA;
Scv2yLs_5150	maker	exon	6280477	6280660	.	+	.	ID=Mmel_00004406-RA:exon:2345;Parent=Mmel_00004406-RA;
Scv2yLs_5150	maker	exon	6281754	6281969	.	+	.	ID=Mmel_00004406-RA:exon:2346;Parent=Mmel_00004406-RA;
Scv2yLs_5150	maker	CDS	6258581	6258729	.	+	0	ID=Mmel_00004406-RA:cds;Parent=Mmel_00004406-RA;
Scv2yLs_5150	maker	CDS	6258890	6258980	.	+	1	ID=Mmel_00004406-RA:cds;Parent=Mmel_00004406-RA;
Scv2yLs_5150	maker	CDS	6260166	6260351	.	+	0	ID=Mmel_00004406-RA:cds;Parent=Mmel_00004406-RA;
Scv2yLs_5150	maker	CDS	6263505	6263732	.	+	0	ID=Mmel_00004406-RA:cds;Parent=Mmel_00004406-RA;
Scv2yLs_5150	maker	CDS	6265073	6265219	.	+	0	ID=Mmel_00004406-RA:cds;Parent=Mmel_00004406-RA;
Scv2yLs_5150	maker	CDS	6266423	6266516	.	+	0	ID=Mmel_00004406-RA:cds;Parent=Mmel_00004406-RA;
Scv2yLs_5150	maker	CDS	6267814	6267932	.	+	2	ID=Mmel_00004406-RA:cds;Parent=Mmel_00004406-RA;
Scv2yLs_5150	maker	CDS	6269061	6269186	.	+	0	ID=Mmel_00004406-RA:cds;Parent=Mmel_00004406-RA;
Scv2yLs_5150	maker	CDS	6271023	6271094	.	+	0	ID=Mmel_00004406-RA:cds;Parent=Mmel_00004406-RA;
Scv2yLs_5150	maker	CDS	6273525	6273699	.	+	0	ID=Mmel_00004406-RA:cds;Parent=Mmel_00004406-RA;
Scv2yLs_5150	maker	CDS	6274031	6274215	.	+	2	ID=Mmel_00004406-RA:cds;Parent=Mmel_00004406-RA;
Scv2yLs_5150	maker	CDS	6279751	6279836	.	+	0	ID=Mmel_00004406-RA:cds;Parent=Mmel_00004406-RA;
Scv2yLs_5150	maker	CDS	6280477	6280660	.	+	1	ID=Mmel_00004406-RA:cds;Parent=Mmel_00004406-RA;
Scv2yLs_5150	maker	CDS	6281754	6281969	.	+	0	ID=Mmel_00004406-RA:cds;Parent=Mmel_00004406-RA;
Scv2yLs_5150	maker	gene	6127292	6143002	.	-	.	ID=Mmel_00004404;Name=Mmel_00004404;Alias=maker-Scv2yLs_5150-augustus-gene-62.7;Note=Similar to HIBADH: 3-hydroxyisobutyrate dehydrogenase%2C mitochondrial (Bos taurus OX%3D9913);Dbxref=InterPro:IPR029154,PFAM:PF14833;Ontology_term=GO:0051287;
Scv2yLs_5150	maker	mRNA	6127292	6143002	.	-	.	ID=Mmel_00004404-RA;Parent=Mmel_00004404;Name=Mmel_00004404-RA;Alias=maker-Scv2yLs_5150-augustus-gene-62.7-mRNA-1;_AED=0.21;_QI=37|1|0.75|1|1|1|4|139|163;_eAED=0.21;Note=Similar to HIBADH: 3-hydroxyisobutyrate dehydrogenase%2C mitochondrial (Bos taurus OX%3D9913);Dbxref=InterPro:IPR029154,PFAM:PF14833;Ontology_term=GO:0051287;
Scv2yLs_5150	maker	exon	6127292	6127589	.	-	.	ID=Mmel_00004404-RA:exon:2350;Parent=Mmel_00004404-RA;
Scv2yLs_5150	maker	exon	6135332	6135488	.	-	.	ID=Mmel_00004404-RA:exon:2349;Parent=Mmel_00004404-RA;
Scv2yLs_5150	maker	exon	6142248	6142324	.	-	.	ID=Mmel_00004404-RA:exon:2348;Parent=Mmel_00004404-RA;
Scv2yLs_5150	maker	exon	6142867	6143002	.	-	.	ID=Mmel_00004404-RA:exon:2347;Parent=Mmel_00004404-RA;
Scv2yLs_5150	maker	five_prime_UTR	6142966	6143002	.	-	.	ID=Mmel_00004404-RA:five_prime_utr;Parent=Mmel_00004404-RA;
Scv2yLs_5150	maker	CDS	6142867	6142965	.	-	0	ID=Mmel_00004404-RA:cds;Parent=Mmel_00004404-RA;
Scv2yLs_5150	maker	CDS	6142248	6142324	.	-	0	ID=Mmel_00004404-RA:cds;Parent=Mmel_00004404-RA;
Scv2yLs_5150	maker	CDS	6135332	6135488	.	-	1	ID=Mmel_00004404-RA:cds;Parent=Mmel_00004404-RA;
Scv2yLs_5150	maker	CDS	6127431	6127589	.	-	0	ID=Mmel_00004404-RA:cds;Parent=Mmel_00004404-RA;
Scv2yLs_5150	maker	three_prime_UTR	6127292	6127430	.	-	.	ID=Mmel_00004404-RA:three_prime_utr;Parent=Mmel_00004404-RA;
Scv2yLs_5150	maker	gene	6284033	6292218	.	-	.	ID=Mmel_00004407;Name=Mmel_00004407;Alias=augustus_masked-Scv2yLs_5150-processed-gene-63.1;Note=Similar to JAZF1: Juxtaposed with another zinc finger protein 1 (Pongo abelii OX%3D9601);
Scv2yLs_5150	maker	mRNA	6284033	6292218	.	-	.	ID=Mmel_00004407-RA;Parent=Mmel_00004407;Name=Mmel_00004407-RA;Alias=augustus_masked-Scv2yLs_5150-processed-gene-63.1-mRNA-1;_AED=0.39;_QI=0|0.33|0.25|0.5|1|1|4|258|156;_eAED=0.39;Note=Similar to JAZF1: Juxtaposed with another zinc finger protein 1 (Pongo abelii OX%3D9601);
Scv2yLs_5150	maker	exon	6284033	6284467	.	-	.	ID=Mmel_00004407-RA:exon:2354;Parent=Mmel_00004407-RA;
Scv2yLs_5150	maker	exon	6290824	6290993	.	-	.	ID=Mmel_00004407-RA:exon:2353;Parent=Mmel_00004407-RA;
Scv2yLs_5150	maker	exon	6291099	6291192	.	-	.	ID=Mmel_00004407-RA:exon:2352;Parent=Mmel_00004407-RA;
Scv2yLs_5150	maker	exon	6292189	6292218	.	-	.	ID=Mmel_00004407-RA:exon:2351;Parent=Mmel_00004407-RA;
Scv2yLs_5150	maker	CDS	6292189	6292218	.	-	0	ID=Mmel_00004407-RA:cds;Parent=Mmel_00004407-RA;
Scv2yLs_5150	maker	CDS	6291099	6291192	.	-	0	ID=Mmel_00004407-RA:cds;Parent=Mmel_00004407-RA;
Scv2yLs_5150	maker	CDS	6290824	6290993	.	-	2	ID=Mmel_00004407-RA:cds;Parent=Mmel_00004407-RA;
Scv2yLs_5150	maker	CDS	6284291	6284467	.	-	0	ID=Mmel_00004407-RA:cds;Parent=Mmel_00004407-RA;
Scv2yLs_5150	maker	three_prime_UTR	6284033	6284290	.	-	.	ID=Mmel_00004407-RA:three_prime_utr;Parent=Mmel_00004407-RA;
Scv2yLs_5150	maker	gene	6779541	6782633	.	+	.	ID=Mmel_00004409;Name=Mmel_00004409;Alias=augustus_masked-Scv2yLs_5150-processed-gene-67.1;Note=Similar to Creb5: Cyclic AMP-responsive element-binding protein 5 (Mus musculus OX%3D10090);Dbxref=InterPro:IPR004827,PFAM:PF00170;Ontology_term=GO:0003700,GO:0006355;
Scv2yLs_5150	maker	mRNA	6779541	6782633	.	+	.	ID=Mmel_00004409-RA;Parent=Mmel_00004409;Name=Mmel_00004409-RA;Alias=augustus_masked-Scv2yLs_5150-processed-gene-67.1-mRNA-1;_AED=0.45;_QI=0|0|0|0.75|1|1|4|0|189;_eAED=0.45;Note=Similar to Creb5: Cyclic AMP-responsive element-binding protein 5 (Mus musculus OX%3D10090);Dbxref=InterPro:IPR004827,PFAM:PF00170;Ontology_term=GO:0003700,GO:0006355;
Scv2yLs_5150	maker	exon	6779541	6779609	.	+	.	ID=Mmel_00004409-RA:exon:2355;Parent=Mmel_00004409-RA;
Scv2yLs_5150	maker	exon	6780059	6780286	.	+	.	ID=Mmel_00004409-RA:exon:2356;Parent=Mmel_00004409-RA;
Scv2yLs_5150	maker	exon	6781216	6781324	.	+	.	ID=Mmel_00004409-RA:exon:2357;Parent=Mmel_00004409-RA;
Scv2yLs_5150	maker	exon	6782470	6782633	.	+	.	ID=Mmel_00004409-RA:exon:2358;Parent=Mmel_00004409-RA;
Scv2yLs_5150	maker	CDS	6779541	6779609	.	+	0	ID=Mmel_00004409-RA:cds;Parent=Mmel_00004409-RA;
Scv2yLs_5150	maker	CDS	6780059	6780286	.	+	0	ID=Mmel_00004409-RA:cds;Parent=Mmel_00004409-RA;
Scv2yLs_5150	maker	CDS	6781216	6781324	.	+	0	ID=Mmel_00004409-RA:cds;Parent=Mmel_00004409-RA;
Scv2yLs_5150	maker	CDS	6782470	6782633	.	+	2	ID=Mmel_00004409-RA:cds;Parent=Mmel_00004409-RA;
Scv2yLs_5150	maker	gene	6746614	6779085	.	+	.	ID=Mmel_00004408;Name=Mmel_00004408;Alias=snap_masked-Scv2yLs_5150-processed-gene-67.9;Note=Protein of unknown function;
Scv2yLs_5150	maker	mRNA	6746614	6779085	.	+	.	ID=Mmel_00004408-RA;Parent=Mmel_00004408;Name=Mmel_00004408-RA;Alias=snap_masked-Scv2yLs_5150-processed-gene-67.9-mRNA-1;_AED=0.84;_QI=0|0|0|0.07|1|1|14|0|629;_eAED=0.84;Note=Protein of unknown function;
Scv2yLs_5150	maker	exon	6746614	6746619	.	+	.	ID=Mmel_00004408-RA:exon:2359;Parent=Mmel_00004408-RA;
Scv2yLs_5150	maker	exon	6749484	6749679	.	+	.	ID=Mmel_00004408-RA:exon:2360;Parent=Mmel_00004408-RA;
Scv2yLs_5150	maker	exon	6753764	6753861	.	+	.	ID=Mmel_00004408-RA:exon:2361;Parent=Mmel_00004408-RA;
Scv2yLs_5150	maker	exon	6754788	6754910	.	+	.	ID=Mmel_00004408-RA:exon:2362;Parent=Mmel_00004408-RA;
Scv2yLs_5150	maker	exon	6755039	6755179	.	+	.	ID=Mmel_00004408-RA:exon:2363;Parent=Mmel_00004408-RA;
Scv2yLs_5150	maker	exon	6755796	6755851	.	+	.	ID=Mmel_00004408-RA:exon:2364;Parent=Mmel_00004408-RA;
Scv2yLs_5150	maker	exon	6758849	6759042	.	+	.	ID=Mmel_00004408-RA:exon:2365;Parent=Mmel_00004408-RA;
Scv2yLs_5150	maker	exon	6762366	6762459	.	+	.	ID=Mmel_00004408-RA:exon:2366;Parent=Mmel_00004408-RA;
Scv2yLs_5150	maker	exon	6764618	6764709	.	+	.	ID=Mmel_00004408-RA:exon:2367;Parent=Mmel_00004408-RA;
Scv2yLs_5150	maker	exon	6768469	6768678	.	+	.	ID=Mmel_00004408-RA:exon:2368;Parent=Mmel_00004408-RA;
Scv2yLs_5150	maker	exon	6772938	6773021	.	+	.	ID=Mmel_00004408-RA:exon:2369;Parent=Mmel_00004408-RA;
Scv2yLs_5150	maker	exon	6773864	6773958	.	+	.	ID=Mmel_00004408-RA:exon:2370;Parent=Mmel_00004408-RA;
Scv2yLs_5150	maker	exon	6774540	6774863	.	+	.	ID=Mmel_00004408-RA:exon:2371;Parent=Mmel_00004408-RA;
Scv2yLs_5150	maker	exon	6778909	6779085	.	+	.	ID=Mmel_00004408-RA:exon:2372;Parent=Mmel_00004408-RA;
Scv2yLs_5150	maker	CDS	6746614	6746619	.	+	0	ID=Mmel_00004408-RA:cds;Parent=Mmel_00004408-RA;
Scv2yLs_5150	maker	CDS	6749484	6749679	.	+	0	ID=Mmel_00004408-RA:cds;Parent=Mmel_00004408-RA;
Scv2yLs_5150	maker	CDS	6753764	6753861	.	+	2	ID=Mmel_00004408-RA:cds;Parent=Mmel_00004408-RA;
Scv2yLs_5150	maker	CDS	6754788	6754910	.	+	0	ID=Mmel_00004408-RA:cds;Parent=Mmel_00004408-RA;
Scv2yLs_5150	maker	CDS	6755039	6755179	.	+	0	ID=Mmel_00004408-RA:cds;Parent=Mmel_00004408-RA;
Scv2yLs_5150	maker	CDS	6755796	6755851	.	+	0	ID=Mmel_00004408-RA:cds;Parent=Mmel_00004408-RA;
Scv2yLs_5150	maker	CDS	6758849	6759042	.	+	1	ID=Mmel_00004408-RA:cds;Parent=Mmel_00004408-RA;
Scv2yLs_5150	maker	CDS	6762366	6762459	.	+	2	ID=Mmel_00004408-RA:cds;Parent=Mmel_00004408-RA;
Scv2yLs_5150	maker	CDS	6764618	6764709	.	+	1	ID=Mmel_00004408-RA:cds;Parent=Mmel_00004408-RA;
Scv2yLs_5150	maker	CDS	6768469	6768678	.	+	2	ID=Mmel_00004408-RA:cds;Parent=Mmel_00004408-RA;
Scv2yLs_5150	maker	CDS	6772938	6773021	.	+	2	ID=Mmel_00004408-RA:cds;Parent=Mmel_00004408-RA;
Scv2yLs_5150	maker	CDS	6773864	6773958	.	+	2	ID=Mmel_00004408-RA:cds;Parent=Mmel_00004408-RA;
Scv2yLs_5150	maker	CDS	6774540	6774863	.	+	0	ID=Mmel_00004408-RA:cds;Parent=Mmel_00004408-RA;
Scv2yLs_5150	maker	CDS	6778909	6779085	.	+	0	ID=Mmel_00004408-RA:cds;Parent=Mmel_00004408-RA;
Scv2yLs_5150	maker	gene	7063438	7085326	.	+	.	ID=Mmel_00004410;Name=Mmel_00004410;Alias=maker-Scv2yLs_5150-augustus-gene-71.1;Note=Similar to Chn2: Beta-chimaerin (Mus musculus OX%3D10090);Dbxref=InterPro:IPR000198,InterPro:IPR002219,PFAM:PF00130,PFAM:PF00620;Ontology_term=GO:0007165,GO:0035556;
Scv2yLs_5150	maker	mRNA	7063438	7085326	.	+	.	ID=Mmel_00004410-RA;Parent=Mmel_00004410;Name=Mmel_00004410-RA;Alias=maker-Scv2yLs_5150-augustus-gene-71.1-mRNA-1;_AED=0.33;_QI=0|0|0|1|1|1|7|0|332;_eAED=0.33;Note=Similar to Chn2: Beta-chimaerin (Mus musculus OX%3D10090);Dbxref=InterPro:IPR000198,InterPro:IPR002219,PFAM:PF00130,PFAM:PF00620;Ontology_term=GO:0007165,GO:0035556;
Scv2yLs_5150	maker	exon	7063438	7063683	.	+	.	ID=Mmel_00004410-RA:exon:2373;Parent=Mmel_00004410-RA;
Scv2yLs_5150	maker	exon	7069847	7069931	.	+	.	ID=Mmel_00004410-RA:exon:2374;Parent=Mmel_00004410-RA;
Scv2yLs_5150	maker	exon	7072287	7072460	.	+	.	ID=Mmel_00004410-RA:exon:2375;Parent=Mmel_00004410-RA;
Scv2yLs_5150	maker	exon	7074244	7074321	.	+	.	ID=Mmel_00004410-RA:exon:2376;Parent=Mmel_00004410-RA;
Scv2yLs_5150	maker	exon	7080516	7080653	.	+	.	ID=Mmel_00004410-RA:exon:2377;Parent=Mmel_00004410-RA;
Scv2yLs_5150	maker	exon	7081505	7081610	.	+	.	ID=Mmel_00004410-RA:exon:2378;Parent=Mmel_00004410-RA;
Scv2yLs_5150	maker	exon	7085155	7085326	.	+	.	ID=Mmel_00004410-RA:exon:2379;Parent=Mmel_00004410-RA;
Scv2yLs_5150	maker	CDS	7063438	7063683	.	+	0	ID=Mmel_00004410-RA:cds;Parent=Mmel_00004410-RA;
Scv2yLs_5150	maker	CDS	7069847	7069931	.	+	0	ID=Mmel_00004410-RA:cds;Parent=Mmel_00004410-RA;
Scv2yLs_5150	maker	CDS	7072287	7072460	.	+	2	ID=Mmel_00004410-RA:cds;Parent=Mmel_00004410-RA;
Scv2yLs_5150	maker	CDS	7074244	7074321	.	+	2	ID=Mmel_00004410-RA:cds;Parent=Mmel_00004410-RA;
Scv2yLs_5150	maker	CDS	7080516	7080653	.	+	2	ID=Mmel_00004410-RA:cds;Parent=Mmel_00004410-RA;
Scv2yLs_5150	maker	CDS	7081505	7081610	.	+	2	ID=Mmel_00004410-RA:cds;Parent=Mmel_00004410-RA;
Scv2yLs_5150	maker	CDS	7085155	7085326	.	+	1	ID=Mmel_00004410-RA:cds;Parent=Mmel_00004410-RA;
Scv2yLs_5150	maker	gene	7085713	7091624	.	+	.	ID=Mmel_00004411;Name=Mmel_00004411;Alias=maker-Scv2yLs_5150-snap-gene-71.5;Note=Protein of unknown function;
Scv2yLs_5150	maker	mRNA	7085713	7091624	.	+	.	ID=Mmel_00004411-RA;Parent=Mmel_00004411;Name=Mmel_00004411-RA;Alias=maker-Scv2yLs_5150-snap-gene-71.5-mRNA-1;_AED=1.00;_QI=0|0|0|0|0|0.2|10|0|477;_eAED=1.00;Note=Protein of unknown function;
Scv2yLs_5150	maker	exon	7085713	7085719	.	+	.	ID=Mmel_00004411-RA:exon:2380;Parent=Mmel_00004411-RA;
Scv2yLs_5150	maker	exon	7086985	7087374	.	+	.	ID=Mmel_00004411-RA:exon:2381;Parent=Mmel_00004411-RA;
Scv2yLs_5150	maker	exon	7087592	7087749	.	+	.	ID=Mmel_00004411-RA:exon:2382;Parent=Mmel_00004411-RA;
Scv2yLs_5150	maker	exon	7088058	7088252	.	+	.	ID=Mmel_00004411-RA:exon:2383;Parent=Mmel_00004411-RA;
Scv2yLs_5150	maker	exon	7088449	7088681	.	+	.	ID=Mmel_00004411-RA:exon:2384;Parent=Mmel_00004411-RA;
Scv2yLs_5150	maker	exon	7088781	7088837	.	+	.	ID=Mmel_00004411-RA:exon:2385;Parent=Mmel_00004411-RA;
Scv2yLs_5150	maker	exon	7089850	7089925	.	+	.	ID=Mmel_00004411-RA:exon:2386;Parent=Mmel_00004411-RA;
Scv2yLs_5150	maker	exon	7089963	7090058	.	+	.	ID=Mmel_00004411-RA:exon:2387;Parent=Mmel_00004411-RA;
Scv2yLs_5150	maker	exon	7091044	7091246	.	+	.	ID=Mmel_00004411-RA:exon:2388;Parent=Mmel_00004411-RA;
Scv2yLs_5150	maker	exon	7091606	7091624	.	+	.	ID=Mmel_00004411-RA:exon:2389;Parent=Mmel_00004411-RA;
Scv2yLs_5150	maker	CDS	7085713	7085719	.	+	0	ID=Mmel_00004411-RA:cds;Parent=Mmel_00004411-RA;
Scv2yLs_5150	maker	CDS	7086985	7087374	.	+	2	ID=Mmel_00004411-RA:cds;Parent=Mmel_00004411-RA;
Scv2yLs_5150	maker	CDS	7087592	7087749	.	+	2	ID=Mmel_00004411-RA:cds;Parent=Mmel_00004411-RA;
Scv2yLs_5150	maker	CDS	7088058	7088252	.	+	0	ID=Mmel_00004411-RA:cds;Parent=Mmel_00004411-RA;
Scv2yLs_5150	maker	CDS	7088449	7088681	.	+	0	ID=Mmel_00004411-RA:cds;Parent=Mmel_00004411-RA;
Scv2yLs_5150	maker	CDS	7088781	7088837	.	+	1	ID=Mmel_00004411-RA:cds;Parent=Mmel_00004411-RA;
Scv2yLs_5150	maker	CDS	7089850	7089925	.	+	1	ID=Mmel_00004411-RA:cds;Parent=Mmel_00004411-RA;
Scv2yLs_5150	maker	CDS	7089963	7090058	.	+	0	ID=Mmel_00004411-RA:cds;Parent=Mmel_00004411-RA;
Scv2yLs_5150	maker	CDS	7091044	7091246	.	+	0	ID=Mmel_00004411-RA:cds;Parent=Mmel_00004411-RA;
Scv2yLs_5150	maker	CDS	7091606	7091624	.	+	1	ID=Mmel_00004411-RA:cds;Parent=Mmel_00004411-RA;
Scv2yLs_5150	maker	gene	7240565	7255009	.	+	.	ID=Mmel_00004415;Name=Mmel_00004415;Alias=maker-Scv2yLs_5150-augustus-gene-72.21;Note=Similar to PLEKHA8: Pleckstrin homology domain-containing family A member 8 (Bos taurus OX%3D9913);Dbxref=InterPro:IPR014830,PFAM:PF08718;Ontology_term=GO:0005737,GO:0120009,GO:0120013;
Scv2yLs_5150	maker	mRNA	7240565	7255009	.	+	.	ID=Mmel_00004415-RA;Parent=Mmel_00004415;Name=Mmel_00004415-RA;Alias=maker-Scv2yLs_5150-augustus-gene-72.21-mRNA-1;_AED=0.30;_QI=0|0|0|1|1|1|12|0|461;_eAED=0.30;Note=Similar to PLEKHA8: Pleckstrin homology domain-containing family A member 8 (Bos taurus OX%3D9913);Dbxref=InterPro:IPR014830,PFAM:PF08718;Ontology_term=GO:0005737,GO:0120009,GO:0120013;
Scv2yLs_5150	maker	exon	7240565	7240700	.	+	.	ID=Mmel_00004415-RA:exon:2390;Parent=Mmel_00004415-RA;
Scv2yLs_5150	maker	exon	7243322	7243446	.	+	.	ID=Mmel_00004415-RA:exon:2391;Parent=Mmel_00004415-RA;
Scv2yLs_5150	maker	exon	7244884	7245042	.	+	.	ID=Mmel_00004415-RA:exon:2392;Parent=Mmel_00004415-RA;
Scv2yLs_5150	maker	exon	7245958	7245998	.	+	.	ID=Mmel_00004415-RA:exon:2393;Parent=Mmel_00004415-RA;
Scv2yLs_5150	maker	exon	7246684	7246841	.	+	.	ID=Mmel_00004415-RA:exon:2394;Parent=Mmel_00004415-RA;
Scv2yLs_5150	maker	exon	7249286	7249445	.	+	.	ID=Mmel_00004415-RA:exon:2395;Parent=Mmel_00004415-RA;
Scv2yLs_5150	maker	exon	7249855	7249940	.	+	.	ID=Mmel_00004415-RA:exon:2396;Parent=Mmel_00004415-RA;
Scv2yLs_5150	maker	exon	7250569	7250627	.	+	.	ID=Mmel_00004415-RA:exon:2397;Parent=Mmel_00004415-RA;
Scv2yLs_5150	maker	exon	7251897	7252027	.	+	.	ID=Mmel_00004415-RA:exon:2398;Parent=Mmel_00004415-RA;
Scv2yLs_5150	maker	exon	7252525	7252595	.	+	.	ID=Mmel_00004415-RA:exon:2399;Parent=Mmel_00004415-RA;
Scv2yLs_5150	maker	exon	7253833	7253894	.	+	.	ID=Mmel_00004415-RA:exon:2400;Parent=Mmel_00004415-RA;
Scv2yLs_5150	maker	exon	7254812	7255009	.	+	.	ID=Mmel_00004415-RA:exon:2401;Parent=Mmel_00004415-RA;
Scv2yLs_5150	maker	CDS	7240565	7240700	.	+	0	ID=Mmel_00004415-RA:cds;Parent=Mmel_00004415-RA;
Scv2yLs_5150	maker	CDS	7243322	7243446	.	+	2	ID=Mmel_00004415-RA:cds;Parent=Mmel_00004415-RA;
Scv2yLs_5150	maker	CDS	7244884	7245042	.	+	0	ID=Mmel_00004415-RA:cds;Parent=Mmel_00004415-RA;
Scv2yLs_5150	maker	CDS	7245958	7245998	.	+	0	ID=Mmel_00004415-RA:cds;Parent=Mmel_00004415-RA;
Scv2yLs_5150	maker	CDS	7246684	7246841	.	+	1	ID=Mmel_00004415-RA:cds;Parent=Mmel_00004415-RA;
Scv2yLs_5150	maker	CDS	7249286	7249445	.	+	2	ID=Mmel_00004415-RA:cds;Parent=Mmel_00004415-RA;
Scv2yLs_5150	maker	CDS	7249855	7249940	.	+	1	ID=Mmel_00004415-RA:cds;Parent=Mmel_00004415-RA;
Scv2yLs_5150	maker	CDS	7250569	7250627	.	+	2	ID=Mmel_00004415-RA:cds;Parent=Mmel_00004415-RA;
Scv2yLs_5150	maker	CDS	7251897	7252027	.	+	0	ID=Mmel_00004415-RA:cds;Parent=Mmel_00004415-RA;
Scv2yLs_5150	maker	CDS	7252525	7252595	.	+	1	ID=Mmel_00004415-RA:cds;Parent=Mmel_00004415-RA;
Scv2yLs_5150	maker	CDS	7253833	7253894	.	+	2	ID=Mmel_00004415-RA:cds;Parent=Mmel_00004415-RA;
Scv2yLs_5150	maker	CDS	7254812	7255009	.	+	0	ID=Mmel_00004415-RA:cds;Parent=Mmel_00004415-RA;
Scv2yLs_5150	maker	gene	7160505	7164068	.	+	.	ID=Mmel_00004412;Name=Mmel_00004412;Alias=maker-Scv2yLs_5150-snap-gene-72.0;Note=Similar to Wipf3: WAS/WASL-interacting protein family member 3 (Rattus norvegicus OX%3D10116);Dbxref=InterPro:IPR003124,PFAM:PF02205;Ontology_term=GO:0003779;
Scv2yLs_5150	maker	mRNA	7160505	7164068	.	+	.	ID=Mmel_00004412-RA;Parent=Mmel_00004412;Name=Mmel_00004412-RA;Alias=maker-Scv2yLs_5150-snap-gene-72.0-mRNA-1;_AED=0.80;_QI=0|0|0|0|1|0.83|6|0|188;_eAED=0.80;Note=Similar to Wipf3: WAS/WASL-interacting protein family member 3 (Rattus norvegicus OX%3D10116);Dbxref=InterPro:IPR003124,PFAM:PF02205;Ontology_term=GO:0003779;
Scv2yLs_5150	maker	exon	7160505	7160667	.	+	.	ID=Mmel_00004412-RA:exon:2402;Parent=Mmel_00004412-RA;
Scv2yLs_5150	maker	exon	7160752	7160780	.	+	.	ID=Mmel_00004412-RA:exon:2403;Parent=Mmel_00004412-RA;
Scv2yLs_5150	maker	exon	7161742	7161801	.	+	.	ID=Mmel_00004412-RA:exon:2404;Parent=Mmel_00004412-RA;
Scv2yLs_5150	maker	exon	7161918	7162050	.	+	.	ID=Mmel_00004412-RA:exon:2405;Parent=Mmel_00004412-RA;
Scv2yLs_5150	maker	exon	7162657	7162785	.	+	.	ID=Mmel_00004412-RA:exon:2406;Parent=Mmel_00004412-RA;
Scv2yLs_5150	maker	exon	7164019	7164068	.	+	.	ID=Mmel_00004412-RA:exon:2407;Parent=Mmel_00004412-RA;
Scv2yLs_5150	maker	CDS	7160505	7160667	.	+	0	ID=Mmel_00004412-RA:cds;Parent=Mmel_00004412-RA;
Scv2yLs_5150	maker	CDS	7160752	7160780	.	+	2	ID=Mmel_00004412-RA:cds;Parent=Mmel_00004412-RA;
Scv2yLs_5150	maker	CDS	7161742	7161801	.	+	0	ID=Mmel_00004412-RA:cds;Parent=Mmel_00004412-RA;
Scv2yLs_5150	maker	CDS	7161918	7162050	.	+	0	ID=Mmel_00004412-RA:cds;Parent=Mmel_00004412-RA;
Scv2yLs_5150	maker	CDS	7162657	7162785	.	+	2	ID=Mmel_00004412-RA:cds;Parent=Mmel_00004412-RA;
Scv2yLs_5150	maker	CDS	7164019	7164068	.	+	2	ID=Mmel_00004412-RA:cds;Parent=Mmel_00004412-RA;
Scv2yLs_5150	maker	gene	7173548	7188783	.	-	.	ID=Mmel_00004413;Name=Mmel_00004413;Alias=maker-Scv2yLs_5150-augustus-gene-72.22;Note=Similar to SCRN1: Secernin-1 (Bos taurus OX%3D9913);Dbxref=InterPro:IPR005322,PFAM:PF03577;Ontology_term=GO:0006508,GO:0016805;
Scv2yLs_5150	maker	mRNA	7173548	7188783	.	-	.	ID=Mmel_00004413-RA;Parent=Mmel_00004413;Name=Mmel_00004413-RA;Alias=maker-Scv2yLs_5150-augustus-gene-72.22-mRNA-1;_AED=0.25;_QI=0|0.42|0.37|0.75|0.57|0.62|8|307|349;_eAED=0.25;Note=Similar to SCRN1: Secernin-1 (Bos taurus OX%3D9913);Dbxref=InterPro:IPR005322,PFAM:PF03577;Ontology_term=GO:0006508,GO:0016805;
Scv2yLs_5150	maker	exon	7173548	7173853	.	-	.	ID=Mmel_00004413-RA:exon:2415;Parent=Mmel_00004413-RA;
Scv2yLs_5150	maker	exon	7174094	7174253	.	-	.	ID=Mmel_00004413-RA:exon:2414;Parent=Mmel_00004413-RA;
Scv2yLs_5150	maker	exon	7177759	7177831	.	-	.	ID=Mmel_00004413-RA:exon:2413;Parent=Mmel_00004413-RA;
Scv2yLs_5150	maker	exon	7178359	7178524	.	-	.	ID=Mmel_00004413-RA:exon:2412;Parent=Mmel_00004413-RA;
Scv2yLs_5150	maker	exon	7180111	7180359	.	-	.	ID=Mmel_00004413-RA:exon:2411;Parent=Mmel_00004413-RA;
Scv2yLs_5150	maker	exon	7183178	7183380	.	-	.	ID=Mmel_00004413-RA:exon:2410;Parent=Mmel_00004413-RA;
Scv2yLs_5150	maker	exon	7188488	7188669	.	-	.	ID=Mmel_00004413-RA:exon:2409;Parent=Mmel_00004413-RA;
Scv2yLs_5150	maker	exon	7188766	7188783	.	-	.	ID=Mmel_00004413-RA:exon:2408;Parent=Mmel_00004413-RA;
Scv2yLs_5150	maker	CDS	7188766	7188783	.	-	0	ID=Mmel_00004413-RA:cds;Parent=Mmel_00004413-RA;
Scv2yLs_5150	maker	CDS	7188488	7188669	.	-	0	ID=Mmel_00004413-RA:cds;Parent=Mmel_00004413-RA;
Scv2yLs_5150	maker	CDS	7183178	7183380	.	-	1	ID=Mmel_00004413-RA:cds;Parent=Mmel_00004413-RA;
Scv2yLs_5150	maker	CDS	7180111	7180359	.	-	2	ID=Mmel_00004413-RA:cds;Parent=Mmel_00004413-RA;
Scv2yLs_5150	maker	CDS	7178359	7178524	.	-	2	ID=Mmel_00004413-RA:cds;Parent=Mmel_00004413-RA;
Scv2yLs_5150	maker	CDS	7177759	7177831	.	-	1	ID=Mmel_00004413-RA:cds;Parent=Mmel_00004413-RA;
Scv2yLs_5150	maker	CDS	7174095	7174253	.	-	0	ID=Mmel_00004413-RA:cds;Parent=Mmel_00004413-RA;
Scv2yLs_5150	maker	three_prime_UTR	7174094	7174094	.	-	.	ID=Mmel_00004413-RA:three_prime_utr;Parent=Mmel_00004413-RA;
Scv2yLs_5150	maker	three_prime_UTR	7173548	7173853	.	-	.	ID=Mmel_00004413-RA:three_prime_utr;Parent=Mmel_00004413-RA;
Scv2yLs_5150	maker	gene	7223601	7228502	.	-	.	ID=Mmel_00004414;Name=Mmel_00004414;Alias=maker-Scv2yLs_5150-snap-gene-72.3;Note=Similar to FKBP14: Peptidyl-prolyl cis-trans isomerase FKBP14 (Pongo abelii OX%3D9601);Dbxref=InterPro:IPR001179,InterPro:IPR002048,PFAM:PF00254,PFAM:PF13499;Ontology_term=GO:0005509;
Scv2yLs_5150	maker	mRNA	7223601	7228502	.	-	.	ID=Mmel_00004414-RA;Parent=Mmel_00004414;Name=Mmel_00004414-RA;Alias=maker-Scv2yLs_5150-snap-gene-72.3-mRNA-1;_AED=0.45;_QI=25|0.33|0|0.75|0.66|0.5|4|0|148;_eAED=0.45;Note=Similar to FKBP14: Peptidyl-prolyl cis-trans isomerase FKBP14 (Pongo abelii OX%3D9601);Dbxref=InterPro:IPR001179,InterPro:IPR002048,PFAM:PF00254,PFAM:PF13499;Ontology_term=GO:0005509;
Scv2yLs_5150	maker	exon	7228351	7228502	.	-	.	ID=Mmel_00004414-RA:exon:2419;Parent=Mmel_00004414-RA;
Scv2yLs_5150	maker	exon	7225554	7225681	.	-	.	ID=Mmel_00004414-RA:exon:2418;Parent=Mmel_00004414-RA;
Scv2yLs_5150	maker	exon	7224097	7224251	.	-	.	ID=Mmel_00004414-RA:exon:2417;Parent=Mmel_00004414-RA;
Scv2yLs_5150	maker	exon	7223601	7223634	.	-	.	ID=Mmel_00004414-RA:exon:2416;Parent=Mmel_00004414-RA;
Scv2yLs_5150	maker	five_prime_UTR	7228478	7228502	.	-	.	ID=Mmel_00004414-RA:five_prime_utr;Parent=Mmel_00004414-RA;
Scv2yLs_5150	maker	CDS	7228351	7228477	.	-	0	ID=Mmel_00004414-RA:cds;Parent=Mmel_00004414-RA;
Scv2yLs_5150	maker	CDS	7225554	7225681	.	-	2	ID=Mmel_00004414-RA:cds;Parent=Mmel_00004414-RA;
Scv2yLs_5150	maker	CDS	7224097	7224251	.	-	0	ID=Mmel_00004414-RA:cds;Parent=Mmel_00004414-RA;
Scv2yLs_5150	maker	CDS	7223601	7223634	.	-	1	ID=Mmel_00004414-RA:cds;Parent=Mmel_00004414-RA;
Scv2yLs_5150	maker	gene	7345217	7349683	.	+	.	ID=Mmel_00004419;Name=Mmel_00004419;Alias=maker-Scv2yLs_5150-augustus-gene-74.6;Note=Similar to Btd: Biotinidase (Mus musculus OX%3D10090);Dbxref=InterPro:IPR003010,PFAM:PF00795;Ontology_term=GO:0006807;
Scv2yLs_5150	maker	mRNA	7345217	7349683	.	+	.	ID=Mmel_00004419-RA;Parent=Mmel_00004419;Name=Mmel_00004419-RA;Alias=maker-Scv2yLs_5150-augustus-gene-74.6-mRNA-1;_AED=0.35;_QI=0|0|0|1|1|1|3|0|524;_eAED=0.35;Note=Similar to Btd: Biotinidase (Mus musculus OX%3D10090);Dbxref=InterPro:IPR003010,PFAM:PF00795;Ontology_term=GO:0006807;
Scv2yLs_5150	maker	exon	7345217	7345450	.	+	.	ID=Mmel_00004419-RA:exon:2420;Parent=Mmel_00004419-RA;
Scv2yLs_5150	maker	exon	7347011	7347160	.	+	.	ID=Mmel_00004419-RA:exon:2421;Parent=Mmel_00004419-RA;
Scv2yLs_5150	maker	exon	7348493	7349683	.	+	.	ID=Mmel_00004419-RA:exon:2422;Parent=Mmel_00004419-RA;
Scv2yLs_5150	maker	CDS	7345217	7345450	.	+	0	ID=Mmel_00004419-RA:cds;Parent=Mmel_00004419-RA;
Scv2yLs_5150	maker	CDS	7347011	7347160	.	+	0	ID=Mmel_00004419-RA:cds;Parent=Mmel_00004419-RA;
Scv2yLs_5150	maker	CDS	7348493	7349683	.	+	0	ID=Mmel_00004419-RA:cds;Parent=Mmel_00004419-RA;
Scv2yLs_5150	maker	gene	7272766	7297537	.	-	.	ID=Mmel_00004416;Name=Mmel_00004416;Alias=maker-Scv2yLs_5150-augustus-gene-74.7;Note=Similar to COLQ: Acetylcholinesterase collagenic tail peptide (Homo sapiens OX%3D9606);Dbxref=InterPro:IPR008160,PFAM:PF01391;
Scv2yLs_5150	maker	mRNA	7272766	7297537	.	-	.	ID=Mmel_00004416-RA;Parent=Mmel_00004416;Name=Mmel_00004416-RA;Alias=maker-Scv2yLs_5150-augustus-gene-74.7-mRNA-1;_AED=0.40;_QI=0|0|0|0.38|0.75|0.92|13|0|347;_eAED=0.40;Note=Similar to COLQ: Acetylcholinesterase collagenic tail peptide (Homo sapiens OX%3D9606);Dbxref=InterPro:IPR008160,PFAM:PF01391;
Scv2yLs_5150	maker	exon	7297502	7297537	.	-	.	ID=Mmel_00004416-RA:exon:2435;Parent=Mmel_00004416-RA;
Scv2yLs_5150	maker	exon	7296938	7297033	.	-	.	ID=Mmel_00004416-RA:exon:2434;Parent=Mmel_00004416-RA;
Scv2yLs_5150	maker	exon	7294042	7294086	.	-	.	ID=Mmel_00004416-RA:exon:2433;Parent=Mmel_00004416-RA;
Scv2yLs_5150	maker	exon	7291705	7291776	.	-	.	ID=Mmel_00004416-RA:exon:2432;Parent=Mmel_00004416-RA;
Scv2yLs_5150	maker	exon	7289289	7289351	.	-	.	ID=Mmel_00004416-RA:exon:2431;Parent=Mmel_00004416-RA;
Scv2yLs_5150	maker	exon	7287709	7287753	.	-	.	ID=Mmel_00004416-RA:exon:2430;Parent=Mmel_00004416-RA;
Scv2yLs_5150	maker	exon	7286973	7287008	.	-	.	ID=Mmel_00004416-RA:exon:2429;Parent=Mmel_00004416-RA;
Scv2yLs_5150	maker	exon	7282974	7283070	.	-	.	ID=Mmel_00004416-RA:exon:2428;Parent=Mmel_00004416-RA;
Scv2yLs_5150	maker	exon	7281201	7281340	.	-	.	ID=Mmel_00004416-RA:exon:2427;Parent=Mmel_00004416-RA;
Scv2yLs_5150	maker	exon	7278353	7278472	.	-	.	ID=Mmel_00004416-RA:exon:2426;Parent=Mmel_00004416-RA;
Scv2yLs_5150	maker	exon	7277658	7277778	.	-	.	ID=Mmel_00004416-RA:exon:2425;Parent=Mmel_00004416-RA;
Scv2yLs_5150	maker	exon	7274818	7274920	.	-	.	ID=Mmel_00004416-RA:exon:2424;Parent=Mmel_00004416-RA;
Scv2yLs_5150	maker	exon	7272766	7272835	.	-	.	ID=Mmel_00004416-RA:exon:2423;Parent=Mmel_00004416-RA;
Scv2yLs_5150	maker	CDS	7297502	7297537	.	-	0	ID=Mmel_00004416-RA:cds;Parent=Mmel_00004416-RA;
Scv2yLs_5150	maker	CDS	7296938	7297033	.	-	0	ID=Mmel_00004416-RA:cds;Parent=Mmel_00004416-RA;
Scv2yLs_5150	maker	CDS	7294042	7294086	.	-	0	ID=Mmel_00004416-RA:cds;Parent=Mmel_00004416-RA;
Scv2yLs_5150	maker	CDS	7291705	7291776	.	-	0	ID=Mmel_00004416-RA:cds;Parent=Mmel_00004416-RA;
Scv2yLs_5150	maker	CDS	7289289	7289351	.	-	0	ID=Mmel_00004416-RA:cds;Parent=Mmel_00004416-RA;
Scv2yLs_5150	maker	CDS	7287709	7287753	.	-	0	ID=Mmel_00004416-RA:cds;Parent=Mmel_00004416-RA;
Scv2yLs_5150	maker	CDS	7286973	7287008	.	-	0	ID=Mmel_00004416-RA:cds;Parent=Mmel_00004416-RA;
Scv2yLs_5150	maker	CDS	7282974	7283070	.	-	0	ID=Mmel_00004416-RA:cds;Parent=Mmel_00004416-RA;
Scv2yLs_5150	maker	CDS	7281201	7281340	.	-	2	ID=Mmel_00004416-RA:cds;Parent=Mmel_00004416-RA;
Scv2yLs_5150	maker	CDS	7278353	7278472	.	-	0	ID=Mmel_00004416-RA:cds;Parent=Mmel_00004416-RA;
Scv2yLs_5150	maker	CDS	7277658	7277778	.	-	0	ID=Mmel_00004416-RA:cds;Parent=Mmel_00004416-RA;
Scv2yLs_5150	maker	CDS	7274818	7274920	.	-	2	ID=Mmel_00004416-RA:cds;Parent=Mmel_00004416-RA;
Scv2yLs_5150	maker	CDS	7272766	7272835	.	-	1	ID=Mmel_00004416-RA:cds;Parent=Mmel_00004416-RA;
Scv2yLs_5150	maker	gene	7359029	7412713	.	-	.	ID=Mmel_00004420;Name=Mmel_00004420;Alias=maker-Scv2yLs_5150-snap-gene-74.22;Note=Similar to ANKRD28: Serine/threonine-protein phosphatase 6 regulatory ankyrin repeat subunit A (Homo sapiens OX%3D9606);Dbxref=InterPro:IPR002110,InterPro:IPR020683,PFAM:PF00023,PFAM:PF12796,PFAM:PF13637;Ontology_term=GO:0005515;
Scv2yLs_5150	maker	mRNA	7359029	7412713	.	-	.	ID=Mmel_00004420-RA;Parent=Mmel_00004420;Name=Mmel_00004420-RA;Alias=maker-Scv2yLs_5150-snap-gene-74.22-mRNA-1;_AED=0.40;_QI=0|0.23|0.22|0.92|0.61|0.74|27|223|1029;_eAED=0.40;Note=Similar to ANKRD28: Serine/threonine-protein phosphatase 6 regulatory ankyrin repeat subunit A (Homo sapiens OX%3D9606);Dbxref=InterPro:IPR002110,InterPro:IPR020683,PFAM:PF00023,PFAM:PF12796,PFAM:PF13637;Ontology_term=GO:0005515;
Scv2yLs_5150	maker	exon	7359029	7359538	.	-	.	ID=Mmel_00004420-RA:exon:2462;Parent=Mmel_00004420-RA;
Scv2yLs_5150	maker	exon	7364716	7364807	.	-	.	ID=Mmel_00004420-RA:exon:2461;Parent=Mmel_00004420-RA;
Scv2yLs_5150	maker	exon	7367095	7367177	.	-	.	ID=Mmel_00004420-RA:exon:2460;Parent=Mmel_00004420-RA;
Scv2yLs_5150	maker	exon	7367316	7367398	.	-	.	ID=Mmel_00004420-RA:exon:2459;Parent=Mmel_00004420-RA;
Scv2yLs_5150	maker	exon	7367572	7367717	.	-	.	ID=Mmel_00004420-RA:exon:2458;Parent=Mmel_00004420-RA;
Scv2yLs_5150	maker	exon	7368235	7368318	.	-	.	ID=Mmel_00004420-RA:exon:2457;Parent=Mmel_00004420-RA;
Scv2yLs_5150	maker	exon	7368415	7368502	.	-	.	ID=Mmel_00004420-RA:exon:2456;Parent=Mmel_00004420-RA;
Scv2yLs_5150	maker	exon	7370175	7370394	.	-	.	ID=Mmel_00004420-RA:exon:2455;Parent=Mmel_00004420-RA;
Scv2yLs_5150	maker	exon	7370987	7371104	.	-	.	ID=Mmel_00004420-RA:exon:2454;Parent=Mmel_00004420-RA;
Scv2yLs_5150	maker	exon	7371502	7371589	.	-	.	ID=Mmel_00004420-RA:exon:2453;Parent=Mmel_00004420-RA;
Scv2yLs_5150	maker	exon	7373023	7373224	.	-	.	ID=Mmel_00004420-RA:exon:2452;Parent=Mmel_00004420-RA;
Scv2yLs_5150	maker	exon	7374257	7374331	.	-	.	ID=Mmel_00004420-RA:exon:2451;Parent=Mmel_00004420-RA;
Scv2yLs_5150	maker	exon	7375222	7375248	.	-	.	ID=Mmel_00004420-RA:exon:2450;Parent=Mmel_00004420-RA;
Scv2yLs_5150	maker	exon	7375955	7376096	.	-	.	ID=Mmel_00004420-RA:exon:2449;Parent=Mmel_00004420-RA;
Scv2yLs_5150	maker	exon	7379279	7379419	.	-	.	ID=Mmel_00004420-RA:exon:2448;Parent=Mmel_00004420-RA;
Scv2yLs_5150	maker	exon	7380972	7381040	.	-	.	ID=Mmel_00004420-RA:exon:2447;Parent=Mmel_00004420-RA;
Scv2yLs_5150	maker	exon	7382356	7382419	.	-	.	ID=Mmel_00004420-RA:exon:2446;Parent=Mmel_00004420-RA;
Scv2yLs_5150	maker	exon	7384799	7384881	.	-	.	ID=Mmel_00004420-RA:exon:2445;Parent=Mmel_00004420-RA;
Scv2yLs_5150	maker	exon	7385300	7385414	.	-	.	ID=Mmel_00004420-RA:exon:2444;Parent=Mmel_00004420-RA;
Scv2yLs_5150	maker	exon	7385826	7385904	.	-	.	ID=Mmel_00004420-RA:exon:2443;Parent=Mmel_00004420-RA;
Scv2yLs_5150	maker	exon	7391716	7391928	.	-	.	ID=Mmel_00004420-RA:exon:2442;Parent=Mmel_00004420-RA;
Scv2yLs_5150	maker	exon	7392893	7393035	.	-	.	ID=Mmel_00004420-RA:exon:2441;Parent=Mmel_00004420-RA;
Scv2yLs_5150	maker	exon	7396118	7396205	.	-	.	ID=Mmel_00004420-RA:exon:2440;Parent=Mmel_00004420-RA;
Scv2yLs_5150	maker	exon	7396843	7397043	.	-	.	ID=Mmel_00004420-RA:exon:2439;Parent=Mmel_00004420-RA;
Scv2yLs_5150	maker	exon	7399928	7399998	.	-	.	ID=Mmel_00004420-RA:exon:2438;Parent=Mmel_00004420-RA;
Scv2yLs_5150	maker	exon	7410271	7410349	.	-	.	ID=Mmel_00004420-RA:exon:2437;Parent=Mmel_00004420-RA;
Scv2yLs_5150	maker	exon	7412705	7412713	.	-	.	ID=Mmel_00004420-RA:exon:2436;Parent=Mmel_00004420-RA;
Scv2yLs_5150	maker	CDS	7412705	7412713	.	-	0	ID=Mmel_00004420-RA:cds;Parent=Mmel_00004420-RA;
Scv2yLs_5150	maker	CDS	7410271	7410349	.	-	0	ID=Mmel_00004420-RA:cds;Parent=Mmel_00004420-RA;
Scv2yLs_5150	maker	CDS	7399928	7399998	.	-	2	ID=Mmel_00004420-RA:cds;Parent=Mmel_00004420-RA;
Scv2yLs_5150	maker	CDS	7396843	7397043	.	-	0	ID=Mmel_00004420-RA:cds;Parent=Mmel_00004420-RA;
Scv2yLs_5150	maker	CDS	7396118	7396205	.	-	0	ID=Mmel_00004420-RA:cds;Parent=Mmel_00004420-RA;
Scv2yLs_5150	maker	CDS	7392893	7393035	.	-	2	ID=Mmel_00004420-RA:cds;Parent=Mmel_00004420-RA;
Scv2yLs_5150	maker	CDS	7391716	7391928	.	-	0	ID=Mmel_00004420-RA:cds;Parent=Mmel_00004420-RA;
Scv2yLs_5150	maker	CDS	7385826	7385904	.	-	0	ID=Mmel_00004420-RA:cds;Parent=Mmel_00004420-RA;
Scv2yLs_5150	maker	CDS	7385300	7385414	.	-	2	ID=Mmel_00004420-RA:cds;Parent=Mmel_00004420-RA;
Scv2yLs_5150	maker	CDS	7384799	7384881	.	-	1	ID=Mmel_00004420-RA:cds;Parent=Mmel_00004420-RA;
Scv2yLs_5150	maker	CDS	7382356	7382419	.	-	2	ID=Mmel_00004420-RA:cds;Parent=Mmel_00004420-RA;
Scv2yLs_5150	maker	CDS	7380972	7381040	.	-	1	ID=Mmel_00004420-RA:cds;Parent=Mmel_00004420-RA;
Scv2yLs_5150	maker	CDS	7379279	7379419	.	-	1	ID=Mmel_00004420-RA:cds;Parent=Mmel_00004420-RA;
Scv2yLs_5150	maker	CDS	7375955	7376096	.	-	1	ID=Mmel_00004420-RA:cds;Parent=Mmel_00004420-RA;
Scv2yLs_5150	maker	CDS	7375222	7375248	.	-	0	ID=Mmel_00004420-RA:cds;Parent=Mmel_00004420-RA;
Scv2yLs_5150	maker	CDS	7374257	7374331	.	-	0	ID=Mmel_00004420-RA:cds;Parent=Mmel_00004420-RA;
Scv2yLs_5150	maker	CDS	7373023	7373224	.	-	0	ID=Mmel_00004420-RA:cds;Parent=Mmel_00004420-RA;
Scv2yLs_5150	maker	CDS	7371502	7371589	.	-	2	ID=Mmel_00004420-RA:cds;Parent=Mmel_00004420-RA;
Scv2yLs_5150	maker	CDS	7370987	7371104	.	-	1	ID=Mmel_00004420-RA:cds;Parent=Mmel_00004420-RA;
Scv2yLs_5150	maker	CDS	7370175	7370394	.	-	0	ID=Mmel_00004420-RA:cds;Parent=Mmel_00004420-RA;
Scv2yLs_5150	maker	CDS	7368415	7368502	.	-	2	ID=Mmel_00004420-RA:cds;Parent=Mmel_00004420-RA;
Scv2yLs_5150	maker	CDS	7368235	7368318	.	-	1	ID=Mmel_00004420-RA:cds;Parent=Mmel_00004420-RA;
Scv2yLs_5150	maker	CDS	7367572	7367717	.	-	1	ID=Mmel_00004420-RA:cds;Parent=Mmel_00004420-RA;
Scv2yLs_5150	maker	CDS	7367316	7367398	.	-	2	ID=Mmel_00004420-RA:cds;Parent=Mmel_00004420-RA;
Scv2yLs_5150	maker	CDS	7367095	7367177	.	-	0	ID=Mmel_00004420-RA:cds;Parent=Mmel_00004420-RA;
Scv2yLs_5150	maker	CDS	7364716	7364807	.	-	1	ID=Mmel_00004420-RA:cds;Parent=Mmel_00004420-RA;
Scv2yLs_5150	maker	CDS	7359252	7359538	.	-	2	ID=Mmel_00004420-RA:cds;Parent=Mmel_00004420-RA;
Scv2yLs_5150	maker	three_prime_UTR	7359029	7359251	.	-	.	ID=Mmel_00004420-RA:three_prime_utr;Parent=Mmel_00004420-RA;
Scv2yLs_5150	maker	gene	7321862	7340881	.	-	.	ID=Mmel_00004417;Name=Mmel_00004417;Alias=augustus_masked-Scv2yLs_5150-processed-gene-74.2;Note=Similar to Hacl1: 2-hydroxyacyl-CoA lyase 1 (Mus musculus OX%3D10090);Dbxref=InterPro:IPR011766,InterPro:IPR012000,InterPro:IPR012001,PFAM:PF00205,PFAM:PF02775,PFAM:PF02776;Ontology_term=GO:0000287,GO:0003824,GO:0030976;
Scv2yLs_5150	maker	mRNA	7321862	7340881	.	-	.	ID=Mmel_00004417-RA;Parent=Mmel_00004417;Name=Mmel_00004417-RA;Alias=augustus_masked-Scv2yLs_5150-processed-gene-74.2-mRNA-1;_AED=0.41;_QI=0|0|0|0.83|1|1|12|0|394;_eAED=0.41;Note=Similar to Hacl1: 2-hydroxyacyl-CoA lyase 1 (Mus musculus OX%3D10090);Dbxref=InterPro:IPR011766,InterPro:IPR012000,InterPro:IPR012001,PFAM:PF00205,PFAM:PF02775,PFAM:PF02776;Ontology_term=GO:0000287,GO:0003824,GO:0030976;
Scv2yLs_5150	maker	exon	7340825	7340881	.	-	.	ID=Mmel_00004417-RA:exon:2474;Parent=Mmel_00004417-RA;
Scv2yLs_5150	maker	exon	7339751	7339855	.	-	.	ID=Mmel_00004417-RA:exon:2473;Parent=Mmel_00004417-RA;
Scv2yLs_5150	maker	exon	7336125	7336165	.	-	.	ID=Mmel_00004417-RA:exon:2472;Parent=Mmel_00004417-RA;
Scv2yLs_5150	maker	exon	7332797	7332869	.	-	.	ID=Mmel_00004417-RA:exon:2471;Parent=Mmel_00004417-RA;
Scv2yLs_5150	maker	exon	7332230	7332307	.	-	.	ID=Mmel_00004417-RA:exon:2470;Parent=Mmel_00004417-RA;
Scv2yLs_5150	maker	exon	7331162	7331256	.	-	.	ID=Mmel_00004417-RA:exon:2469;Parent=Mmel_00004417-RA;
Scv2yLs_5150	maker	exon	7330655	7330767	.	-	.	ID=Mmel_00004417-RA:exon:2468;Parent=Mmel_00004417-RA;
Scv2yLs_5150	maker	exon	7328925	7329060	.	-	.	ID=Mmel_00004417-RA:exon:2467;Parent=Mmel_00004417-RA;
Scv2yLs_5150	maker	exon	7323495	7323653	.	-	.	ID=Mmel_00004417-RA:exon:2466;Parent=Mmel_00004417-RA;
Scv2yLs_5150	maker	exon	7323096	7323203	.	-	.	ID=Mmel_00004417-RA:exon:2465;Parent=Mmel_00004417-RA;
Scv2yLs_5150	maker	exon	7322312	7322498	.	-	.	ID=Mmel_00004417-RA:exon:2464;Parent=Mmel_00004417-RA;
Scv2yLs_5150	maker	exon	7321862	7321894	.	-	.	ID=Mmel_00004417-RA:exon:2463;Parent=Mmel_00004417-RA;
Scv2yLs_5150	maker	CDS	7340825	7340881	.	-	0	ID=Mmel_00004417-RA:cds;Parent=Mmel_00004417-RA;
Scv2yLs_5150	maker	CDS	7339751	7339855	.	-	0	ID=Mmel_00004417-RA:cds;Parent=Mmel_00004417-RA;
Scv2yLs_5150	maker	CDS	7336125	7336165	.	-	0	ID=Mmel_00004417-RA:cds;Parent=Mmel_00004417-RA;
Scv2yLs_5150	maker	CDS	7332797	7332869	.	-	1	ID=Mmel_00004417-RA:cds;Parent=Mmel_00004417-RA;
Scv2yLs_5150	maker	CDS	7332230	7332307	.	-	0	ID=Mmel_00004417-RA:cds;Parent=Mmel_00004417-RA;
Scv2yLs_5150	maker	CDS	7331162	7331256	.	-	0	ID=Mmel_00004417-RA:cds;Parent=Mmel_00004417-RA;
Scv2yLs_5150	maker	CDS	7330655	7330767	.	-	1	ID=Mmel_00004417-RA:cds;Parent=Mmel_00004417-RA;
Scv2yLs_5150	maker	CDS	7328925	7329060	.	-	2	ID=Mmel_00004417-RA:cds;Parent=Mmel_00004417-RA;
Scv2yLs_5150	maker	CDS	7323495	7323653	.	-	1	ID=Mmel_00004417-RA:cds;Parent=Mmel_00004417-RA;
Scv2yLs_5150	maker	CDS	7323096	7323203	.	-	1	ID=Mmel_00004417-RA:cds;Parent=Mmel_00004417-RA;
Scv2yLs_5150	maker	CDS	7322312	7322498	.	-	1	ID=Mmel_00004417-RA:cds;Parent=Mmel_00004417-RA;
Scv2yLs_5150	maker	CDS	7321862	7321894	.	-	0	ID=Mmel_00004417-RA:cds;Parent=Mmel_00004417-RA;
Scv2yLs_5150	maker	gene	7341252	7345083	.	-	.	ID=Mmel_00004418;Name=Mmel_00004418;Alias=maker-Scv2yLs_5150-snap-gene-74.19;Note=Protein of unknown function;
Scv2yLs_5150	maker	mRNA	7341252	7345083	.	-	.	ID=Mmel_00004418-RA;Parent=Mmel_00004418;Name=Mmel_00004418-RA;Alias=maker-Scv2yLs_5150-snap-gene-74.19-mRNA-1;_AED=0.49;_QI=0|0|0|0.5|1|1|2|0|98;_eAED=0.64;Note=Protein of unknown function;
Scv2yLs_5150	maker	exon	7345076	7345083	.	-	.	ID=Mmel_00004418-RA:exon:2476;Parent=Mmel_00004418-RA;
Scv2yLs_5150	maker	exon	7341252	7341540	.	-	.	ID=Mmel_00004418-RA:exon:2475;Parent=Mmel_00004418-RA;
Scv2yLs_5150	maker	CDS	7345076	7345083	.	-	0	ID=Mmel_00004418-RA:cds;Parent=Mmel_00004418-RA;
Scv2yLs_5150	maker	CDS	7341252	7341540	.	-	1	ID=Mmel_00004418-RA:cds;Parent=Mmel_00004418-RA;
Scv2yLs_5150	maker	gene	7598807	7623369	.	+	.	ID=Mmel_00004421;Name=Mmel_00004421;Alias=maker-Scv2yLs_5150-augustus-gene-76.0;Note=Similar to GALNT15: Polypeptide N-acetylgalactosaminyltransferase 15 (Homo sapiens OX%3D9606);Dbxref=InterPro:IPR000772,InterPro:IPR001173,PFAM:PF00535,PFAM:PF00652;
Scv2yLs_5150	maker	mRNA	7598807	7623369	.	+	.	ID=Mmel_00004421-RA;Parent=Mmel_00004421;Name=Mmel_00004421-RA;Alias=maker-Scv2yLs_5150-augustus-gene-76.0-mRNA-1;_AED=0.28;_QI=0|0|0|1|1|1|10|0|555;_eAED=0.28;Note=Similar to GALNT15: Polypeptide N-acetylgalactosaminyltransferase 15 (Homo sapiens OX%3D9606);Dbxref=InterPro:IPR000772,InterPro:IPR001173,PFAM:PF00535,PFAM:PF00652;
Scv2yLs_5150	maker	exon	7598807	7599102	.	+	.	ID=Mmel_00004421-RA:exon:2477;Parent=Mmel_00004421-RA;
Scv2yLs_5150	maker	exon	7604238	7604404	.	+	.	ID=Mmel_00004421-RA:exon:2478;Parent=Mmel_00004421-RA;
Scv2yLs_5150	maker	exon	7605118	7605322	.	+	.	ID=Mmel_00004421-RA:exon:2479;Parent=Mmel_00004421-RA;
Scv2yLs_5150	maker	exon	7613523	7613690	.	+	.	ID=Mmel_00004421-RA:exon:2480;Parent=Mmel_00004421-RA;
Scv2yLs_5150	maker	exon	7614309	7614426	.	+	.	ID=Mmel_00004421-RA:exon:2481;Parent=Mmel_00004421-RA;
Scv2yLs_5150	maker	exon	7615188	7615382	.	+	.	ID=Mmel_00004421-RA:exon:2482;Parent=Mmel_00004421-RA;
Scv2yLs_5150	maker	exon	7620129	7620260	.	+	.	ID=Mmel_00004421-RA:exon:2483;Parent=Mmel_00004421-RA;
Scv2yLs_5150	maker	exon	7621290	7621391	.	+	.	ID=Mmel_00004421-RA:exon:2484;Parent=Mmel_00004421-RA;
Scv2yLs_5150	maker	exon	7622161	7622298	.	+	.	ID=Mmel_00004421-RA:exon:2485;Parent=Mmel_00004421-RA;
Scv2yLs_5150	maker	exon	7623223	7623369	.	+	.	ID=Mmel_00004421-RA:exon:2486;Parent=Mmel_00004421-RA;
Scv2yLs_5150	maker	CDS	7598807	7599102	.	+	0	ID=Mmel_00004421-RA:cds;Parent=Mmel_00004421-RA;
Scv2yLs_5150	maker	CDS	7604238	7604404	.	+	1	ID=Mmel_00004421-RA:cds;Parent=Mmel_00004421-RA;
Scv2yLs_5150	maker	CDS	7605118	7605322	.	+	2	ID=Mmel_00004421-RA:cds;Parent=Mmel_00004421-RA;
Scv2yLs_5150	maker	CDS	7613523	7613690	.	+	1	ID=Mmel_00004421-RA:cds;Parent=Mmel_00004421-RA;
Scv2yLs_5150	maker	CDS	7614309	7614426	.	+	1	ID=Mmel_00004421-RA:cds;Parent=Mmel_00004421-RA;
Scv2yLs_5150	maker	CDS	7615188	7615382	.	+	0	ID=Mmel_00004421-RA:cds;Parent=Mmel_00004421-RA;
Scv2yLs_5150	maker	CDS	7620129	7620260	.	+	0	ID=Mmel_00004421-RA:cds;Parent=Mmel_00004421-RA;
Scv2yLs_5150	maker	CDS	7621290	7621391	.	+	0	ID=Mmel_00004421-RA:cds;Parent=Mmel_00004421-RA;
Scv2yLs_5150	maker	CDS	7622161	7622298	.	+	0	ID=Mmel_00004421-RA:cds;Parent=Mmel_00004421-RA;
Scv2yLs_5150	maker	CDS	7623223	7623369	.	+	0	ID=Mmel_00004421-RA:cds;Parent=Mmel_00004421-RA;
Scv2yLs_5150	maker	gene	7646480	7660171	.	+	.	ID=Mmel_00004422;Name=Mmel_00004422;Alias=maker-Scv2yLs_5150-augustus-gene-77.19;Note=Similar to oxnad1: Oxidoreductase NAD-binding domain-containing protein 1 (Xenopus laevis OX%3D8355);
Scv2yLs_5150	maker	mRNA	7646480	7660171	.	+	.	ID=Mmel_00004422-RA;Parent=Mmel_00004422;Name=Mmel_00004422-RA;Alias=maker-Scv2yLs_5150-augustus-gene-77.19-mRNA-1;_AED=0.45;_QI=0|0.71|0.62|0.87|0.42|0.75|8|190|367;_eAED=0.45;Note=Similar to oxnad1: Oxidoreductase NAD-binding domain-containing protein 1 (Xenopus laevis OX%3D8355);
Scv2yLs_5150	maker	exon	7646480	7646682	.	+	.	ID=Mmel_00004422-RA:exon:2487;Parent=Mmel_00004422-RA;
Scv2yLs_5150	maker	exon	7646942	7647005	.	+	.	ID=Mmel_00004422-RA:exon:2488;Parent=Mmel_00004422-RA;
Scv2yLs_5150	maker	exon	7650153	7650259	.	+	.	ID=Mmel_00004422-RA:exon:2489;Parent=Mmel_00004422-RA;
Scv2yLs_5150	maker	exon	7653681	7653822	.	+	.	ID=Mmel_00004422-RA:exon:2490;Parent=Mmel_00004422-RA;
Scv2yLs_5150	maker	exon	7656579	7656821	.	+	.	ID=Mmel_00004422-RA:exon:2491;Parent=Mmel_00004422-RA;
Scv2yLs_5150	maker	exon	7658095	7658175	.	+	.	ID=Mmel_00004422-RA:exon:2492;Parent=Mmel_00004422-RA;
Scv2yLs_5150	maker	exon	7659099	7659207	.	+	.	ID=Mmel_00004422-RA:exon:2493;Parent=Mmel_00004422-RA;
Scv2yLs_5150	maker	exon	7659827	7660171	.	+	.	ID=Mmel_00004422-RA:exon:2494;Parent=Mmel_00004422-RA;
Scv2yLs_5150	maker	CDS	7646480	7646682	.	+	0	ID=Mmel_00004422-RA:cds;Parent=Mmel_00004422-RA;
Scv2yLs_5150	maker	CDS	7646942	7647005	.	+	1	ID=Mmel_00004422-RA:cds;Parent=Mmel_00004422-RA;
Scv2yLs_5150	maker	CDS	7650153	7650259	.	+	0	ID=Mmel_00004422-RA:cds;Parent=Mmel_00004422-RA;
Scv2yLs_5150	maker	CDS	7653681	7653822	.	+	1	ID=Mmel_00004422-RA:cds;Parent=Mmel_00004422-RA;
Scv2yLs_5150	maker	CDS	7656579	7656821	.	+	0	ID=Mmel_00004422-RA:cds;Parent=Mmel_00004422-RA;
Scv2yLs_5150	maker	CDS	7658095	7658175	.	+	0	ID=Mmel_00004422-RA:cds;Parent=Mmel_00004422-RA;
Scv2yLs_5150	maker	CDS	7659099	7659207	.	+	0	ID=Mmel_00004422-RA:cds;Parent=Mmel_00004422-RA;
Scv2yLs_5150	maker	CDS	7659827	7659981	.	+	2	ID=Mmel_00004422-RA:cds;Parent=Mmel_00004422-RA;
Scv2yLs_5150	maker	three_prime_UTR	7659982	7660171	.	+	.	ID=Mmel_00004422-RA:three_prime_utr;Parent=Mmel_00004422-RA;
Scv2yLs_5150	maker	gene	7780267	7792973	.	-	.	ID=Mmel_00004423;Name=Mmel_00004423;Alias=maker-Scv2yLs_5150-snap-gene-77.12;Note=Similar to DAZL: Deleted in azoospermia-like (Gallus gallus OX%3D9031);Dbxref=InterPro:IPR000504,PFAM:PF00076;Ontology_term=GO:0003676;
Scv2yLs_5150	maker	mRNA	7780267	7792973	.	-	.	ID=Mmel_00004423-RA;Parent=Mmel_00004423;Name=Mmel_00004423-RA;Alias=maker-Scv2yLs_5150-snap-gene-77.12-mRNA-1;_AED=0.32;_QI=0|0|0|0.90|0.6|0.81|11|0|384;_eAED=0.32;Note=Similar to DAZL: Deleted in azoospermia-like (Gallus gallus OX%3D9031);Dbxref=InterPro:IPR000504,PFAM:PF00076;Ontology_term=GO:0003676;
Scv2yLs_5150	maker	exon	7792782	7792973	.	-	.	ID=Mmel_00004423-RA:exon:2505;Parent=Mmel_00004423-RA;
Scv2yLs_5150	maker	exon	7792575	7792715	.	-	.	ID=Mmel_00004423-RA:exon:2504;Parent=Mmel_00004423-RA;
Scv2yLs_5150	maker	exon	7790909	7791043	.	-	.	ID=Mmel_00004423-RA:exon:2503;Parent=Mmel_00004423-RA;
Scv2yLs_5150	maker	exon	7790494	7790585	.	-	.	ID=Mmel_00004423-RA:exon:2502;Parent=Mmel_00004423-RA;
Scv2yLs_5150	maker	exon	7789128	7789179	.	-	.	ID=Mmel_00004423-RA:exon:2501;Parent=Mmel_00004423-RA;
Scv2yLs_5150	maker	exon	7784921	7784987	.	-	.	ID=Mmel_00004423-RA:exon:2500;Parent=Mmel_00004423-RA;
Scv2yLs_5150	maker	exon	7784467	7784600	.	-	.	ID=Mmel_00004423-RA:exon:2499;Parent=Mmel_00004423-RA;
Scv2yLs_5150	maker	exon	7783099	7783179	.	-	.	ID=Mmel_00004423-RA:exon:2498;Parent=Mmel_00004423-RA;
Scv2yLs_5150	maker	exon	7782273	7782329	.	-	.	ID=Mmel_00004423-RA:exon:2497;Parent=Mmel_00004423-RA;
Scv2yLs_5150	maker	exon	7781107	7781208	.	-	.	ID=Mmel_00004423-RA:exon:2496;Parent=Mmel_00004423-RA;
Scv2yLs_5150	maker	exon	7780267	7780365	.	-	.	ID=Mmel_00004423-RA:exon:2495;Parent=Mmel_00004423-RA;
Scv2yLs_5150	maker	CDS	7792782	7792973	.	-	0	ID=Mmel_00004423-RA:cds;Parent=Mmel_00004423-RA;
Scv2yLs_5150	maker	CDS	7792575	7792715	.	-	0	ID=Mmel_00004423-RA:cds;Parent=Mmel_00004423-RA;
Scv2yLs_5150	maker	CDS	7790909	7791043	.	-	0	ID=Mmel_00004423-RA:cds;Parent=Mmel_00004423-RA;
Scv2yLs_5150	maker	CDS	7790494	7790585	.	-	0	ID=Mmel_00004423-RA:cds;Parent=Mmel_00004423-RA;
Scv2yLs_5150	maker	CDS	7789128	7789179	.	-	1	ID=Mmel_00004423-RA:cds;Parent=Mmel_00004423-RA;
Scv2yLs_5150	maker	CDS	7784921	7784987	.	-	0	ID=Mmel_00004423-RA:cds;Parent=Mmel_00004423-RA;
Scv2yLs_5150	maker	CDS	7784467	7784600	.	-	2	ID=Mmel_00004423-RA:cds;Parent=Mmel_00004423-RA;
Scv2yLs_5150	maker	CDS	7783099	7783179	.	-	0	ID=Mmel_00004423-RA:cds;Parent=Mmel_00004423-RA;
Scv2yLs_5150	maker	CDS	7782273	7782329	.	-	0	ID=Mmel_00004423-RA:cds;Parent=Mmel_00004423-RA;
Scv2yLs_5150	maker	CDS	7781107	7781208	.	-	0	ID=Mmel_00004423-RA:cds;Parent=Mmel_00004423-RA;
Scv2yLs_5150	maker	CDS	7780267	7780365	.	-	0	ID=Mmel_00004423-RA:cds;Parent=Mmel_00004423-RA;
Scv2yLs_5150	maker	gene	7793705	7798580	.	-	.	ID=Mmel_00004424;Name=Mmel_00004424;Alias=maker-Scv2yLs_5150-snap-gene-77.13;Note=Protein of unknown function;
Scv2yLs_5150	maker	mRNA	7793705	7798580	.	-	.	ID=Mmel_00004424-RA;Parent=Mmel_00004424;Name=Mmel_00004424-RA;Alias=maker-Scv2yLs_5150-snap-gene-77.13-mRNA-1;_AED=0.95;_QI=0|0|0|0|1|1|2|0|188;_eAED=1.00;Note=Protein of unknown function;
Scv2yLs_5150	maker	exon	7798530	7798580	.	-	.	ID=Mmel_00004424-RA:exon:2507;Parent=Mmel_00004424-RA;
Scv2yLs_5150	maker	exon	7793705	7794220	.	-	.	ID=Mmel_00004424-RA:exon:2506;Parent=Mmel_00004424-RA;
Scv2yLs_5150	maker	CDS	7798530	7798580	.	-	0	ID=Mmel_00004424-RA:cds;Parent=Mmel_00004424-RA;
Scv2yLs_5150	maker	CDS	7793705	7794220	.	-	0	ID=Mmel_00004424-RA:cds;Parent=Mmel_00004424-RA;
Scv2yLs_13736	maker	gene	36840	44729	.	+	.	ID=Mmel_00011779;Name=Mmel_00011779;Alias=maker-Scv2yLs_13736-snap-gene-0.7;Note=Similar to EDEM1: ER degradation-enhancing alpha-mannosidase-like protein 1 (Homo sapiens OX%3D9606);Dbxref=InterPro:IPR001382,PFAM:PF01532;Ontology_term=GO:0004571,GO:0005509,GO:0016020;
Scv2yLs_13736	maker	mRNA	36840	44729	.	+	.	ID=Mmel_00011779-RA;Parent=Mmel_00011779;Name=Mmel_00011779-RA;Alias=maker-Scv2yLs_13736-snap-gene-0.7-mRNA-1;_AED=0.37;_QI=0|0.33|0.2|1|0.88|1|10|0|456;_eAED=0.37;Note=Similar to EDEM1: ER degradation-enhancing alpha-mannosidase-like protein 1 (Homo sapiens OX%3D9606);Dbxref=InterPro:IPR001382,PFAM:PF01532;Ontology_term=GO:0004571,GO:0005509,GO:0016020;
Scv2yLs_13736	maker	exon	36840	36943	.	+	.	ID=Mmel_00011779-RA:exon:3937;Parent=Mmel_00011779-RA;
Scv2yLs_13736	maker	exon	37710	37881	.	+	.	ID=Mmel_00011779-RA:exon:3938;Parent=Mmel_00011779-RA;
Scv2yLs_13736	maker	exon	38916	39099	.	+	.	ID=Mmel_00011779-RA:exon:3939;Parent=Mmel_00011779-RA;
Scv2yLs_13736	maker	exon	39558	39732	.	+	.	ID=Mmel_00011779-RA:exon:3940;Parent=Mmel_00011779-RA;
Scv2yLs_13736	maker	exon	40281	40401	.	+	.	ID=Mmel_00011779-RA:exon:3941;Parent=Mmel_00011779-RA;
Scv2yLs_13736	maker	exon	41075	41245	.	+	.	ID=Mmel_00011779-RA:exon:3942;Parent=Mmel_00011779-RA;
Scv2yLs_13736	maker	exon	41811	41884	.	+	.	ID=Mmel_00011779-RA:exon:3943;Parent=Mmel_00011779-RA;
Scv2yLs_13736	maker	exon	42575	42671	.	+	.	ID=Mmel_00011779-RA:exon:3944;Parent=Mmel_00011779-RA;
Scv2yLs_13736	maker	exon	43525	43707	.	+	.	ID=Mmel_00011779-RA:exon:3945;Parent=Mmel_00011779-RA;
Scv2yLs_13736	maker	exon	44640	44729	.	+	.	ID=Mmel_00011779-RA:exon:3946;Parent=Mmel_00011779-RA;
Scv2yLs_13736	maker	CDS	36840	36943	.	+	0	ID=Mmel_00011779-RA:cds;Parent=Mmel_00011779-RA;
Scv2yLs_13736	maker	CDS	37710	37881	.	+	1	ID=Mmel_00011779-RA:cds;Parent=Mmel_00011779-RA;
Scv2yLs_13736	maker	CDS	38916	39099	.	+	0	ID=Mmel_00011779-RA:cds;Parent=Mmel_00011779-RA;
Scv2yLs_13736	maker	CDS	39558	39732	.	+	2	ID=Mmel_00011779-RA:cds;Parent=Mmel_00011779-RA;
Scv2yLs_13736	maker	CDS	40281	40401	.	+	1	ID=Mmel_00011779-RA:cds;Parent=Mmel_00011779-RA;
Scv2yLs_13736	maker	CDS	41075	41245	.	+	0	ID=Mmel_00011779-RA:cds;Parent=Mmel_00011779-RA;
Scv2yLs_13736	maker	CDS	41811	41884	.	+	0	ID=Mmel_00011779-RA:cds;Parent=Mmel_00011779-RA;
Scv2yLs_13736	maker	CDS	42575	42671	.	+	1	ID=Mmel_00011779-RA:cds;Parent=Mmel_00011779-RA;
Scv2yLs_13736	maker	CDS	43525	43707	.	+	0	ID=Mmel_00011779-RA:cds;Parent=Mmel_00011779-RA;
Scv2yLs_13736	maker	CDS	44640	44729	.	+	0	ID=Mmel_00011779-RA:cds;Parent=Mmel_00011779-RA;
Scv2yLs_13736	maker	gene	16133	27142	.	+	.	ID=Mmel_00011778;Name=Mmel_00011778;Alias=maker-Scv2yLs_13736-augustus-gene-0.0;Note=Similar to Arl8b: ADP-ribosylation factor-like protein 8B (Rattus norvegicus OX%3D10116);Dbxref=InterPro:IPR006689,PFAM:PF00025;Ontology_term=GO:0005525;
Scv2yLs_13736	maker	mRNA	16133	27142	.	+	.	ID=Mmel_00011778-RA;Parent=Mmel_00011778;Name=Mmel_00011778-RA;Alias=maker-Scv2yLs_13736-augustus-gene-0.0-mRNA-1;_AED=0.45;_QI=0|0|0|1|1|1|6|0|157;_eAED=0.45;Note=Similar to Arl8b: ADP-ribosylation factor-like protein 8B (Rattus norvegicus OX%3D10116);Dbxref=InterPro:IPR006689,PFAM:PF00025;Ontology_term=GO:0005525;
Scv2yLs_13736	maker	exon	16133	16207	.	+	.	ID=Mmel_00011778-RA:exon:3947;Parent=Mmel_00011778-RA;
```
