## Supplementary File S25 for "A high-quality genome assembly of the North American Song Sparrow, *Melospiza melodia*": File_S25_Songsparrow_annotations.gff (part 3 of 36)

```
Scv2yLs_13736	maker	exon	24917	24997	.	+	.	ID=Mmel_00011778-RA:exon:3948;Parent=Mmel_00011778-RA;
Scv2yLs_13736	maker	exon	25576	25649	.	+	.	ID=Mmel_00011778-RA:exon:3949;Parent=Mmel_00011778-RA;
Scv2yLs_13736	maker	exon	26070	26163	.	+	.	ID=Mmel_00011778-RA:exon:3950;Parent=Mmel_00011778-RA;
Scv2yLs_13736	maker	exon	26763	26830	.	+	.	ID=Mmel_00011778-RA:exon:3951;Parent=Mmel_00011778-RA;
Scv2yLs_13736	maker	exon	27061	27142	.	+	.	ID=Mmel_00011778-RA:exon:3952;Parent=Mmel_00011778-RA;
Scv2yLs_13736	maker	CDS	16133	16207	.	+	0	ID=Mmel_00011778-RA:cds;Parent=Mmel_00011778-RA;
Scv2yLs_13736	maker	CDS	24917	24997	.	+	0	ID=Mmel_00011778-RA:cds;Parent=Mmel_00011778-RA;
Scv2yLs_13736	maker	CDS	25576	25649	.	+	0	ID=Mmel_00011778-RA:cds;Parent=Mmel_00011778-RA;
Scv2yLs_13736	maker	CDS	26070	26163	.	+	1	ID=Mmel_00011778-RA:cds;Parent=Mmel_00011778-RA;
Scv2yLs_13736	maker	CDS	26763	26830	.	+	0	ID=Mmel_00011778-RA:cds;Parent=Mmel_00011778-RA;
Scv2yLs_13736	maker	CDS	27061	27142	.	+	1	ID=Mmel_00011778-RA:cds;Parent=Mmel_00011778-RA;
Scv2yLs_13736	maker	gene	377811	383307	.	+	.	ID=Mmel_00011781;Name=Mmel_00011781;Alias=maker-Scv2yLs_13736-snap-gene-2.5;Note=Similar to GRM4: Metabotropic glutamate receptor 4 (Homo sapiens OX%3D9606);Dbxref=InterPro:IPR017978,PFAM:PF00003;Ontology_term=GO:0004930,GO:0007186,GO:0016021;
Scv2yLs_13736	maker	mRNA	377811	383307	.	+	.	ID=Mmel_00011781-RA;Parent=Mmel_00011781;Name=Mmel_00011781-RA;Alias=maker-Scv2yLs_13736-snap-gene-2.5-mRNA-1;_AED=0.10;_QI=0|0|0|0.66|0.5|0.33|3|0|311;_eAED=0.10;Note=Similar to GRM4: Metabotropic glutamate receptor 4 (Homo sapiens OX%3D9606);Dbxref=InterPro:IPR017978,PFAM:PF00003;Ontology_term=GO:0004930,GO:0007186,GO:0016021;
Scv2yLs_13736	maker	exon	377811	377840	.	+	.	ID=Mmel_00011781-RA:exon:3953;Parent=Mmel_00011781-RA;
Scv2yLs_13736	maker	exon	378076	378660	.	+	.	ID=Mmel_00011781-RA:exon:3954;Parent=Mmel_00011781-RA;
Scv2yLs_13736	maker	exon	382987	383307	.	+	.	ID=Mmel_00011781-RA:exon:3955;Parent=Mmel_00011781-RA;
Scv2yLs_13736	maker	CDS	377811	377840	.	+	0	ID=Mmel_00011781-RA:cds;Parent=Mmel_00011781-RA;
Scv2yLs_13736	maker	CDS	378076	378660	.	+	0	ID=Mmel_00011781-RA:cds;Parent=Mmel_00011781-RA;
Scv2yLs_13736	maker	CDS	382987	383307	.	+	0	ID=Mmel_00011781-RA:cds;Parent=Mmel_00011781-RA;
Scv2yLs_13736	maker	gene	373200	378116	.	-	.	ID=Mmel_00011780;Name=Mmel_00011780;Alias=augustus_masked-Scv2yLs_13736-processed-gene-2.4;Note=Similar to Grm7: Metabotropic glutamate receptor 7 (Rattus norvegicus OX%3D10116);Dbxref=InterPro:IPR017978,PFAM:PF00003;Ontology_term=GO:0004930,GO:0007186,GO:0016021;
Scv2yLs_13736	maker	mRNA	373200	378116	.	-	.	ID=Mmel_00011780-RA;Parent=Mmel_00011780;Name=Mmel_00011780-RA;Alias=augustus_masked-Scv2yLs_13736-processed-gene-2.4-mRNA-1;_AED=0.31;_QI=0|0|0|0.33|1|1|3|0|167;_eAED=0.31;Note=Similar to Grm7: Metabotropic glutamate receptor 7 (Rattus norvegicus OX%3D10116);Dbxref=InterPro:IPR017978,PFAM:PF00003;Ontology_term=GO:0004930,GO:0007186,GO:0016021;
Scv2yLs_13736	maker	exon	378111	378116	.	-	.	ID=Mmel_00011780-RA:exon:3958;Parent=Mmel_00011780-RA;
Scv2yLs_13736	maker	exon	377489	377881	.	-	.	ID=Mmel_00011780-RA:exon:3957;Parent=Mmel_00011780-RA;
Scv2yLs_13736	maker	exon	373200	373304	.	-	.	ID=Mmel_00011780-RA:exon:3956;Parent=Mmel_00011780-RA;
Scv2yLs_13736	maker	CDS	378111	378116	.	-	0	ID=Mmel_00011780-RA:cds;Parent=Mmel_00011780-RA;
Scv2yLs_13736	maker	CDS	377489	377881	.	-	0	ID=Mmel_00011780-RA:cds;Parent=Mmel_00011780-RA;
Scv2yLs_13736	maker	CDS	373200	373304	.	-	0	ID=Mmel_00011780-RA:cds;Parent=Mmel_00011780-RA;
Scv2yLs_11275	maker	gene	533	1673	.	-	.	ID=Mmel_00015050;Name=Mmel_00015050;Alias=maker-Scv2yLs_11275-snap-gene-0.2;Note=Similar to DNAJA1: DnaJ homolog subfamily A member 1 (Pongo abelii OX%3D9601);Dbxref=InterPro:IPR002939,PFAM:PF01556;
Scv2yLs_11275	maker	mRNA	533	1673	.	-	.	ID=Mmel_00015050-RA;Parent=Mmel_00015050;Name=Mmel_00015050-RA;Alias=maker-Scv2yLs_11275-snap-gene-0.2-mRNA-1;_AED=0.10;_QI=0|0|0|1|0|0.66|3|0|165;_eAED=0.10;Note=Similar to DNAJA1: DnaJ homolog subfamily A member 1 (Pongo abelii OX%3D9601);Dbxref=InterPro:IPR002939,PFAM:PF01556;
Scv2yLs_11275	maker	exon	1461	1673	.	-	.	ID=Mmel_00015050-RA:exon:668;Parent=Mmel_00015050-RA;
Scv2yLs_11275	maker	exon	847	903	.	-	.	ID=Mmel_00015050-RA:exon:667;Parent=Mmel_00015050-RA;
Scv2yLs_11275	maker	exon	533	760	.	-	.	ID=Mmel_00015050-RA:exon:666;Parent=Mmel_00015050-RA;
Scv2yLs_11275	maker	CDS	1461	1673	.	-	0	ID=Mmel_00015050-RA:cds;Parent=Mmel_00015050-RA;
Scv2yLs_11275	maker	CDS	847	903	.	-	0	ID=Mmel_00015050-RA:cds;Parent=Mmel_00015050-RA;
Scv2yLs_11275	maker	CDS	533	760	.	-	0	ID=Mmel_00015050-RA:cds;Parent=Mmel_00015050-RA;
Scv2yLs_7138	maker	gene	10222	15530	.	+	.	ID=Mmel_00011295;Name=Mmel_00011295;Alias=maker-Scv2yLs_7138-snap-gene-0.4;Note=Similar to FGF1: Fibroblast growth factor 1 (Pongo abelii OX%3D9601);Dbxref=InterPro:IPR002209,PFAM:PF00167;Ontology_term=GO:0008083;
Scv2yLs_7138	maker	mRNA	10222	15530	.	+	.	ID=Mmel_00011295-RA;Parent=Mmel_00011295;Name=Mmel_00011295-RA;Alias=maker-Scv2yLs_7138-snap-gene-0.4-mRNA-1;_AED=0.17;_QI=0|0|0|0.75|0|0.25|4|0|163;_eAED=0.21;Note=Similar to FGF1: Fibroblast growth factor 1 (Pongo abelii OX%3D9601);Dbxref=InterPro:IPR002209,PFAM:PF00167;Ontology_term=GO:0008083;
Scv2yLs_7138	maker	exon	10222	10356	.	+	.	ID=Mmel_00011295-RA:exon:2186;Parent=Mmel_00011295-RA;
Scv2yLs_7138	maker	exon	13907	14005	.	+	.	ID=Mmel_00011295-RA:exon:2187;Parent=Mmel_00011295-RA;
Scv2yLs_7138	maker	exon	14519	14701	.	+	.	ID=Mmel_00011295-RA:exon:2188;Parent=Mmel_00011295-RA;
Scv2yLs_7138	maker	exon	15459	15530	.	+	.	ID=Mmel_00011295-RA:exon:2189;Parent=Mmel_00011295-RA;
Scv2yLs_7138	maker	CDS	10222	10356	.	+	0	ID=Mmel_00011295-RA:cds;Parent=Mmel_00011295-RA;
Scv2yLs_7138	maker	CDS	13907	14005	.	+	0	ID=Mmel_00011295-RA:cds;Parent=Mmel_00011295-RA;
Scv2yLs_7138	maker	CDS	14519	14701	.	+	0	ID=Mmel_00011295-RA:cds;Parent=Mmel_00011295-RA;
Scv2yLs_7138	maker	CDS	15459	15530	.	+	0	ID=Mmel_00011295-RA:cds;Parent=Mmel_00011295-RA;
Scv2yLs_7138	maker	gene	161150	184789	.	+	.	ID=Mmel_00011302;Name=Mmel_00011302;Alias=maker-Scv2yLs_7138-snap-gene-1.4;Note=Similar to AFF4: AF4/FMR2 family member 4 (Homo sapiens OX%3D9606);Dbxref=InterPro:IPR007797,PFAM:PF05110;
Scv2yLs_7138	maker	mRNA	161150	184789	.	+	.	ID=Mmel_00011302-RA;Parent=Mmel_00011302;Name=Mmel_00011302-RA;Alias=maker-Scv2yLs_7138-snap-gene-1.4-mRNA-1;_AED=0.29;_QI=0|0|0|0.90|0.80|0.81|22|0|1026;_eAED=0.29;Note=Similar to AFF4: AF4/FMR2 family member 4 (Homo sapiens OX%3D9606);Dbxref=InterPro:IPR007797,PFAM:PF05110;
Scv2yLs_7138	maker	exon	161150	161341	.	+	.	ID=Mmel_00011302-RA:exon:2190;Parent=Mmel_00011302-RA;
Scv2yLs_7138	maker	exon	162638	162682	.	+	.	ID=Mmel_00011302-RA:exon:2191;Parent=Mmel_00011302-RA;
Scv2yLs_7138	maker	exon	163558	163644	.	+	.	ID=Mmel_00011302-RA:exon:2192;Parent=Mmel_00011302-RA;
Scv2yLs_7138	maker	exon	168508	168544	.	+	.	ID=Mmel_00011302-RA:exon:2193;Parent=Mmel_00011302-RA;
Scv2yLs_7138	maker	exon	169981	170029	.	+	.	ID=Mmel_00011302-RA:exon:2194;Parent=Mmel_00011302-RA;
Scv2yLs_7138	maker	exon	170807	170827	.	+	.	ID=Mmel_00011302-RA:exon:2195;Parent=Mmel_00011302-RA;
Scv2yLs_7138	maker	exon	171369	171423	.	+	.	ID=Mmel_00011302-RA:exon:2196;Parent=Mmel_00011302-RA;
Scv2yLs_7138	maker	exon	172387	172424	.	+	.	ID=Mmel_00011302-RA:exon:2197;Parent=Mmel_00011302-RA;
Scv2yLs_7138	maker	exon	172778	172940	.	+	.	ID=Mmel_00011302-RA:exon:2198;Parent=Mmel_00011302-RA;
Scv2yLs_7138	maker	exon	173390	174307	.	+	.	ID=Mmel_00011302-RA:exon:2199;Parent=Mmel_00011302-RA;
Scv2yLs_7138	maker	exon	176387	176475	.	+	.	ID=Mmel_00011302-RA:exon:2200;Parent=Mmel_00011302-RA;
Scv2yLs_7138	maker	exon	177968	178205	.	+	.	ID=Mmel_00011302-RA:exon:2201;Parent=Mmel_00011302-RA;
Scv2yLs_7138	maker	exon	179138	179235	.	+	.	ID=Mmel_00011302-RA:exon:2202;Parent=Mmel_00011302-RA;
Scv2yLs_7138	maker	exon	179755	179818	.	+	.	ID=Mmel_00011302-RA:exon:2203;Parent=Mmel_00011302-RA;
Scv2yLs_7138	maker	exon	179955	180091	.	+	.	ID=Mmel_00011302-RA:exon:2204;Parent=Mmel_00011302-RA;
Scv2yLs_7138	maker	exon	180491	180562	.	+	.	ID=Mmel_00011302-RA:exon:2205;Parent=Mmel_00011302-RA;
Scv2yLs_7138	maker	exon	181186	181279	.	+	.	ID=Mmel_00011302-RA:exon:2206;Parent=Mmel_00011302-RA;
Scv2yLs_7138	maker	exon	181962	182005	.	+	.	ID=Mmel_00011302-RA:exon:2207;Parent=Mmel_00011302-RA;
Scv2yLs_7138	maker	exon	182743	182963	.	+	.	ID=Mmel_00011302-RA:exon:2208;Parent=Mmel_00011302-RA;
Scv2yLs_7138	maker	exon	183469	183583	.	+	.	ID=Mmel_00011302-RA:exon:2209;Parent=Mmel_00011302-RA;
Scv2yLs_7138	maker	exon	184388	184562	.	+	.	ID=Mmel_00011302-RA:exon:2210;Parent=Mmel_00011302-RA;
Scv2yLs_7138	maker	exon	184661	184789	.	+	.	ID=Mmel_00011302-RA:exon:2211;Parent=Mmel_00011302-RA;
Scv2yLs_7138	maker	CDS	161150	161341	.	+	0	ID=Mmel_00011302-RA:cds;Parent=Mmel_00011302-RA;
Scv2yLs_7138	maker	CDS	162638	162682	.	+	0	ID=Mmel_00011302-RA:cds;Parent=Mmel_00011302-RA;
Scv2yLs_7138	maker	CDS	163558	163644	.	+	0	ID=Mmel_00011302-RA:cds;Parent=Mmel_00011302-RA;
Scv2yLs_7138	maker	CDS	168508	168544	.	+	0	ID=Mmel_00011302-RA:cds;Parent=Mmel_00011302-RA;
Scv2yLs_7138	maker	CDS	169981	170029	.	+	2	ID=Mmel_00011302-RA:cds;Parent=Mmel_00011302-RA;
Scv2yLs_7138	maker	CDS	170807	170827	.	+	1	ID=Mmel_00011302-RA:cds;Parent=Mmel_00011302-RA;
Scv2yLs_7138	maker	CDS	171369	171423	.	+	1	ID=Mmel_00011302-RA:cds;Parent=Mmel_00011302-RA;
Scv2yLs_7138	maker	CDS	172387	172424	.	+	0	ID=Mmel_00011302-RA:cds;Parent=Mmel_00011302-RA;
Scv2yLs_7138	maker	CDS	172778	172940	.	+	1	ID=Mmel_00011302-RA:cds;Parent=Mmel_00011302-RA;
Scv2yLs_7138	maker	CDS	173390	174307	.	+	0	ID=Mmel_00011302-RA:cds;Parent=Mmel_00011302-RA;
Scv2yLs_7138	maker	CDS	176387	176475	.	+	0	ID=Mmel_00011302-RA:cds;Parent=Mmel_00011302-RA;
Scv2yLs_7138	maker	CDS	177968	178205	.	+	1	ID=Mmel_00011302-RA:cds;Parent=Mmel_00011302-RA;
Scv2yLs_7138	maker	CDS	179138	179235	.	+	0	ID=Mmel_00011302-RA:cds;Parent=Mmel_00011302-RA;
Scv2yLs_7138	maker	CDS	179755	179818	.	+	1	ID=Mmel_00011302-RA:cds;Parent=Mmel_00011302-RA;
Scv2yLs_7138	maker	CDS	179955	180091	.	+	0	ID=Mmel_00011302-RA:cds;Parent=Mmel_00011302-RA;
Scv2yLs_7138	maker	CDS	180491	180562	.	+	1	ID=Mmel_00011302-RA:cds;Parent=Mmel_00011302-RA;
Scv2yLs_7138	maker	CDS	181186	181279	.	+	1	ID=Mmel_00011302-RA:cds;Parent=Mmel_00011302-RA;
Scv2yLs_7138	maker	CDS	181962	182005	.	+	0	ID=Mmel_00011302-RA:cds;Parent=Mmel_00011302-RA;
Scv2yLs_7138	maker	CDS	182743	182963	.	+	1	ID=Mmel_00011302-RA:cds;Parent=Mmel_00011302-RA;
Scv2yLs_7138	maker	CDS	183469	183583	.	+	2	ID=Mmel_00011302-RA:cds;Parent=Mmel_00011302-RA;
Scv2yLs_7138	maker	CDS	184388	184562	.	+	1	ID=Mmel_00011302-RA:cds;Parent=Mmel_00011302-RA;
Scv2yLs_7138	maker	CDS	184661	184789	.	+	0	ID=Mmel_00011302-RA:cds;Parent=Mmel_00011302-RA;
Scv2yLs_7138	maker	gene	103844	105787	.	+	.	ID=Mmel_00011297;Name=Mmel_00011297;Alias=augustus_masked-Scv2yLs_7138-processed-gene-1.25;Note=Similar to GNPDA1: Glucosamine-6-phosphate isomerase 1 (Bos taurus OX%3D9913);Dbxref=InterPro:IPR006148,PFAM:PF01182;Ontology_term=GO:0005975;
Scv2yLs_7138	maker	mRNA	103844	105787	.	+	.	ID=Mmel_00011297-RA;Parent=Mmel_00011297;Name=Mmel_00011297-RA;Alias=augustus_masked-Scv2yLs_7138-processed-gene-1.25-mRNA-1;_AED=0.30;_QI=0|0|0|1|1|1|4|0|200;_eAED=0.30;Note=Similar to GNPDA1: Glucosamine-6-phosphate isomerase 1 (Bos taurus OX%3D9913);Dbxref=InterPro:IPR006148,PFAM:PF01182;Ontology_term=GO:0005975;
Scv2yLs_7138	maker	exon	103844	103988	.	+	.	ID=Mmel_00011297-RA:exon:2212;Parent=Mmel_00011297-RA;
Scv2yLs_7138	maker	exon	104523	104707	.	+	.	ID=Mmel_00011297-RA:exon:2213;Parent=Mmel_00011297-RA;
Scv2yLs_7138	maker	exon	105246	105420	.	+	.	ID=Mmel_00011297-RA:exon:2214;Parent=Mmel_00011297-RA;
Scv2yLs_7138	maker	exon	105690	105787	.	+	.	ID=Mmel_00011297-RA:exon:2215;Parent=Mmel_00011297-RA;
Scv2yLs_7138	maker	CDS	103844	103988	.	+	0	ID=Mmel_00011297-RA:cds;Parent=Mmel_00011297-RA;
Scv2yLs_7138	maker	CDS	104523	104707	.	+	2	ID=Mmel_00011297-RA:cds;Parent=Mmel_00011297-RA;
Scv2yLs_7138	maker	CDS	105246	105420	.	+	0	ID=Mmel_00011297-RA:cds;Parent=Mmel_00011297-RA;
Scv2yLs_7138	maker	CDS	105690	105787	.	+	2	ID=Mmel_00011297-RA:cds;Parent=Mmel_00011297-RA;
Scv2yLs_7138	maker	gene	134475	140556	.	+	.	ID=Mmel_00011300;Name=Mmel_00011300;Alias=maker-Scv2yLs_7138-augustus-gene-1.32;Note=Similar to ZCCHC10: Zinc finger CCHC domain-containing protein 10 (Homo sapiens OX%3D9606);Dbxref=PFAM:PF13917;
Scv2yLs_7138	maker	mRNA	134475	140556	.	+	.	ID=Mmel_00011300-RA;Parent=Mmel_00011300;Name=Mmel_00011300-RA;Alias=maker-Scv2yLs_7138-augustus-gene-1.32-mRNA-1;_AED=0.45;_QI=0|1|0.33|1|0|0|3|0|156;_eAED=0.45;Note=Similar to ZCCHC10: Zinc finger CCHC domain-containing protein 10 (Homo sapiens OX%3D9606);Dbxref=PFAM:PF13917;
Scv2yLs_7138	maker	exon	134475	134635	.	+	.	ID=Mmel_00011300-RA:exon:2216;Parent=Mmel_00011300-RA;
Scv2yLs_7138	maker	exon	137441	137482	.	+	.	ID=Mmel_00011300-RA:exon:2217;Parent=Mmel_00011300-RA;
Scv2yLs_7138	maker	exon	140289	140556	.	+	.	ID=Mmel_00011300-RA:exon:2218;Parent=Mmel_00011300-RA;
Scv2yLs_7138	maker	CDS	134475	134635	.	+	0	ID=Mmel_00011300-RA:cds;Parent=Mmel_00011300-RA;
Scv2yLs_7138	maker	CDS	137441	137482	.	+	1	ID=Mmel_00011300-RA:cds;Parent=Mmel_00011300-RA;
Scv2yLs_7138	maker	CDS	140289	140556	.	+	1	ID=Mmel_00011300-RA:cds;Parent=Mmel_00011300-RA;
Scv2yLs_7138	maker	gene	114575	127663	.	-	.	ID=Mmel_00011299;Name=Mmel_00011299;Alias=maker-Scv2yLs_7138-snap-gene-1.8;Note=Similar to HSPA4: Heat shock 70 kDa protein 4 (Pongo abelii OX%3D9601);Dbxref=InterPro:IPR013126,PFAM:PF00012;
Scv2yLs_7138	maker	mRNA	114575	127663	.	-	.	ID=Mmel_00011299-RA;Parent=Mmel_00011299;Name=Mmel_00011299-RA;Alias=maker-Scv2yLs_7138-snap-gene-1.8-mRNA-1;_AED=0.34;_QI=1|0.38|0.31|0.89|0.94|1|19|512|842;_eAED=0.34;Note=Similar to HSPA4: Heat shock 70 kDa protein 4 (Pongo abelii OX%3D9601);Dbxref=InterPro:IPR013126,PFAM:PF00012;
Scv2yLs_7138	maker	exon	114575	115284	.	-	.	ID=Mmel_00011299-RA:exon:2237;Parent=Mmel_00011299-RA;
Scv2yLs_7138	maker	exon	115487	115648	.	-	.	ID=Mmel_00011299-RA:exon:2236;Parent=Mmel_00011299-RA;
Scv2yLs_7138	maker	exon	116054	116173	.	-	.	ID=Mmel_00011299-RA:exon:2235;Parent=Mmel_00011299-RA;
Scv2yLs_7138	maker	exon	116471	116578	.	-	.	ID=Mmel_00011299-RA:exon:2234;Parent=Mmel_00011299-RA;
Scv2yLs_7138	maker	exon	117294	117419	.	-	.	ID=Mmel_00011299-RA:exon:2233;Parent=Mmel_00011299-RA;
Scv2yLs_7138	maker	exon	117867	118019	.	-	.	ID=Mmel_00011299-RA:exon:2232;Parent=Mmel_00011299-RA;
Scv2yLs_7138	maker	exon	118524	118610	.	-	.	ID=Mmel_00011299-RA:exon:2231;Parent=Mmel_00011299-RA;
Scv2yLs_7138	maker	exon	118972	119153	.	-	.	ID=Mmel_00011299-RA:exon:2230;Parent=Mmel_00011299-RA;
Scv2yLs_7138	maker	exon	119582	119715	.	-	.	ID=Mmel_00011299-RA:exon:2229;Parent=Mmel_00011299-RA;
Scv2yLs_7138	maker	exon	120080	120186	.	-	.	ID=Mmel_00011299-RA:exon:2228;Parent=Mmel_00011299-RA;
Scv2yLs_7138	maker	exon	120309	120460	.	-	.	ID=Mmel_00011299-RA:exon:2227;Parent=Mmel_00011299-RA;
Scv2yLs_7138	maker	exon	120734	120810	.	-	.	ID=Mmel_00011299-RA:exon:2226;Parent=Mmel_00011299-RA;
Scv2yLs_7138	maker	exon	121189	121433	.	-	.	ID=Mmel_00011299-RA:exon:2225;Parent=Mmel_00011299-RA;
Scv2yLs_7138	maker	exon	122733	122866	.	-	.	ID=Mmel_00011299-RA:exon:2224;Parent=Mmel_00011299-RA;
Scv2yLs_7138	maker	exon	123253	123352	.	-	.	ID=Mmel_00011299-RA:exon:2223;Parent=Mmel_00011299-RA;
Scv2yLs_7138	maker	exon	123807	123929	.	-	.	ID=Mmel_00011299-RA:exon:2222;Parent=Mmel_00011299-RA;
Scv2yLs_7138	maker	exon	124130	124270	.	-	.	ID=Mmel_00011299-RA:exon:2221;Parent=Mmel_00011299-RA;
Scv2yLs_7138	maker	exon	125877	125934	.	-	.	ID=Mmel_00011299-RA:exon:2220;Parent=Mmel_00011299-RA;
Scv2yLs_7138	maker	exon	127541	127663	.	-	.	ID=Mmel_00011299-RA:exon:2219;Parent=Mmel_00011299-RA;
Scv2yLs_7138	maker	five_prime_UTR	127663	127663	.	-	.	ID=Mmel_00011299-RA:five_prime_utr;Parent=Mmel_00011299-RA;
Scv2yLs_7138	maker	CDS	127541	127662	.	-	0	ID=Mmel_00011299-RA:cds;Parent=Mmel_00011299-RA;
Scv2yLs_7138	maker	CDS	125877	125934	.	-	1	ID=Mmel_00011299-RA:cds;Parent=Mmel_00011299-RA;
Scv2yLs_7138	maker	CDS	124130	124270	.	-	0	ID=Mmel_00011299-RA:cds;Parent=Mmel_00011299-RA;
Scv2yLs_7138	maker	CDS	123807	123929	.	-	0	ID=Mmel_00011299-RA:cds;Parent=Mmel_00011299-RA;
Scv2yLs_7138	maker	CDS	123253	123352	.	-	0	ID=Mmel_00011299-RA:cds;Parent=Mmel_00011299-RA;
Scv2yLs_7138	maker	CDS	122733	122866	.	-	2	ID=Mmel_00011299-RA:cds;Parent=Mmel_00011299-RA;
Scv2yLs_7138	maker	CDS	121189	121433	.	-	0	ID=Mmel_00011299-RA:cds;Parent=Mmel_00011299-RA;
Scv2yLs_7138	maker	CDS	120734	120810	.	-	1	ID=Mmel_00011299-RA:cds;Parent=Mmel_00011299-RA;
Scv2yLs_7138	maker	CDS	120309	120460	.	-	2	ID=Mmel_00011299-RA:cds;Parent=Mmel_00011299-RA;
Scv2yLs_7138	maker	CDS	120080	120186	.	-	0	ID=Mmel_00011299-RA:cds;Parent=Mmel_00011299-RA;
Scv2yLs_7138	maker	CDS	119582	119715	.	-	1	ID=Mmel_00011299-RA:cds;Parent=Mmel_00011299-RA;
Scv2yLs_7138	maker	CDS	118972	119153	.	-	2	ID=Mmel_00011299-RA:cds;Parent=Mmel_00011299-RA;
Scv2yLs_7138	maker	CDS	118524	118610	.	-	0	ID=Mmel_00011299-RA:cds;Parent=Mmel_00011299-RA;
Scv2yLs_7138	maker	CDS	117867	118019	.	-	0	ID=Mmel_00011299-RA:cds;Parent=Mmel_00011299-RA;
Scv2yLs_7138	maker	CDS	117294	117419	.	-	0	ID=Mmel_00011299-RA:cds;Parent=Mmel_00011299-RA;
Scv2yLs_7138	maker	CDS	116471	116578	.	-	0	ID=Mmel_00011299-RA:cds;Parent=Mmel_00011299-RA;
Scv2yLs_7138	maker	CDS	116054	116173	.	-	0	ID=Mmel_00011299-RA:cds;Parent=Mmel_00011299-RA;
Scv2yLs_7138	maker	CDS	115487	115648	.	-	0	ID=Mmel_00011299-RA:cds;Parent=Mmel_00011299-RA;
Scv2yLs_7138	maker	CDS	115087	115284	.	-	0	ID=Mmel_00011299-RA:cds;Parent=Mmel_00011299-RA;
Scv2yLs_7138	maker	three_prime_UTR	114575	115086	.	-	.	ID=Mmel_00011299-RA:three_prime_utr;Parent=Mmel_00011299-RA;
Scv2yLs_7138	maker	gene	107715	113162	.	-	.	ID=Mmel_00011298;Name=Mmel_00011298;Alias=maker-Scv2yLs_7138-augustus-gene-1.35;Note=Similar to RNF14: E3 ubiquitin-protein ligase RNF14 (Homo sapiens OX%3D9606);Dbxref=InterPro:IPR002867,InterPro:IPR006575,PFAM:PF01485,PFAM:PF05773;Ontology_term=GO:0005515;
Scv2yLs_7138	maker	mRNA	107715	113162	.	-	.	ID=Mmel_00011298-RA;Parent=Mmel_00011298;Name=Mmel_00011298-RA;Alias=maker-Scv2yLs_7138-augustus-gene-1.35-mRNA-1;_AED=0.35;_QI=0|0.42|0.37|1|0.85|0.75|8|184|468;_eAED=0.35;Note=Similar to RNF14: E3 ubiquitin-protein ligase RNF14 (Homo sapiens OX%3D9606);Dbxref=InterPro:IPR002867,InterPro:IPR006575,PFAM:PF01485,PFAM:PF05773;Ontology_term=GO:0005515;
Scv2yLs_7138	maker	exon	107715	107879	.	-	.	ID=Mmel_00011298-RA:exon:2245;Parent=Mmel_00011298-RA;
Scv2yLs_7138	maker	exon	108572	108651	.	-	.	ID=Mmel_00011298-RA:exon:2244;Parent=Mmel_00011298-RA;
Scv2yLs_7138	maker	exon	109225	109355	.	-	.	ID=Mmel_00011298-RA:exon:2243;Parent=Mmel_00011298-RA;
Scv2yLs_7138	maker	exon	109872	110044	.	-	.	ID=Mmel_00011298-RA:exon:2242;Parent=Mmel_00011298-RA;
Scv2yLs_7138	maker	exon	110678	110885	.	-	.	ID=Mmel_00011298-RA:exon:2241;Parent=Mmel_00011298-RA;
Scv2yLs_7138	maker	exon	111552	112079	.	-	.	ID=Mmel_00011298-RA:exon:2240;Parent=Mmel_00011298-RA;
Scv2yLs_7138	maker	exon	112357	112508	.	-	.	ID=Mmel_00011298-RA:exon:2239;Parent=Mmel_00011298-RA;
Scv2yLs_7138	maker	exon	113009	113162	.	-	.	ID=Mmel_00011298-RA:exon:2238;Parent=Mmel_00011298-RA;
Scv2yLs_7138	maker	CDS	113009	113162	.	-	0	ID=Mmel_00011298-RA:cds;Parent=Mmel_00011298-RA;
Scv2yLs_7138	maker	CDS	112357	112508	.	-	2	ID=Mmel_00011298-RA:cds;Parent=Mmel_00011298-RA;
Scv2yLs_7138	maker	CDS	111552	112079	.	-	0	ID=Mmel_00011298-RA:cds;Parent=Mmel_00011298-RA;
Scv2yLs_7138	maker	CDS	110678	110885	.	-	0	ID=Mmel_00011298-RA:cds;Parent=Mmel_00011298-RA;
Scv2yLs_7138	maker	CDS	109872	110044	.	-	2	ID=Mmel_00011298-RA:cds;Parent=Mmel_00011298-RA;
Scv2yLs_7138	maker	CDS	109225	109355	.	-	0	ID=Mmel_00011298-RA:cds;Parent=Mmel_00011298-RA;
Scv2yLs_7138	maker	CDS	108591	108651	.	-	1	ID=Mmel_00011298-RA:cds;Parent=Mmel_00011298-RA;
Scv2yLs_7138	maker	three_prime_UTR	108572	108590	.	-	.	ID=Mmel_00011298-RA:three_prime_utr;Parent=Mmel_00011298-RA;
Scv2yLs_7138	maker	three_prime_UTR	107715	107879	.	-	.	ID=Mmel_00011298-RA:three_prime_utr;Parent=Mmel_00011298-RA;
Scv2yLs_7138	maker	gene	82834	91194	.	-	.	ID=Mmel_00011296;Name=Mmel_00011296;Alias=maker-Scv2yLs_7138-augustus-gene-1.34;Note=Similar to Ndfip1: NEDD4 family-interacting protein 1 (Rattus norvegicus OX%3D10116);Dbxref=InterPro:IPR019325,PFAM:PF10176;Ontology_term=GO:0007034,GO:0030001;
Scv2yLs_7138	maker	mRNA	82834	91194	.	-	.	ID=Mmel_00011296-RA;Parent=Mmel_00011296;Name=Mmel_00011296-RA;Alias=maker-Scv2yLs_7138-augustus-gene-1.34-mRNA-1;_AED=0.46;_QI=0|0.85|0.75|0.87|0.71|0.75|8|144|234;_eAED=0.46;Note=Similar to Ndfip1: NEDD4 family-interacting protein 1 (Rattus norvegicus OX%3D10116);Dbxref=InterPro:IPR019325,PFAM:PF10176;Ontology_term=GO:0007034,GO:0030001;
Scv2yLs_7138	maker	exon	82834	82975	.	-	.	ID=Mmel_00011296-RA:exon:2253;Parent=Mmel_00011296-RA;
Scv2yLs_7138	maker	exon	84913	85018	.	-	.	ID=Mmel_00011296-RA:exon:2252;Parent=Mmel_00011296-RA;
Scv2yLs_7138	maker	exon	85573	85639	.	-	.	ID=Mmel_00011296-RA:exon:2251;Parent=Mmel_00011296-RA;
Scv2yLs_7138	maker	exon	87219	87343	.	-	.	ID=Mmel_00011296-RA:exon:2250;Parent=Mmel_00011296-RA;
Scv2yLs_7138	maker	exon	87511	87598	.	-	.	ID=Mmel_00011296-RA:exon:2249;Parent=Mmel_00011296-RA;
Scv2yLs_7138	maker	exon	88439	88569	.	-	.	ID=Mmel_00011296-RA:exon:2248;Parent=Mmel_00011296-RA;
Scv2yLs_7138	maker	exon	89282	89369	.	-	.	ID=Mmel_00011296-RA:exon:2247;Parent=Mmel_00011296-RA;
Scv2yLs_7138	maker	exon	91093	91194	.	-	.	ID=Mmel_00011296-RA:exon:2246;Parent=Mmel_00011296-RA;
Scv2yLs_7138	maker	CDS	91093	91194	.	-	0	ID=Mmel_00011296-RA:cds;Parent=Mmel_00011296-RA;
Scv2yLs_7138	maker	CDS	89282	89369	.	-	0	ID=Mmel_00011296-RA:cds;Parent=Mmel_00011296-RA;
Scv2yLs_7138	maker	CDS	88439	88569	.	-	2	ID=Mmel_00011296-RA:cds;Parent=Mmel_00011296-RA;
Scv2yLs_7138	maker	CDS	87511	87598	.	-	0	ID=Mmel_00011296-RA:cds;Parent=Mmel_00011296-RA;
Scv2yLs_7138	maker	CDS	87219	87343	.	-	2	ID=Mmel_00011296-RA:cds;Parent=Mmel_00011296-RA;
Scv2yLs_7138	maker	CDS	85573	85639	.	-	0	ID=Mmel_00011296-RA:cds;Parent=Mmel_00011296-RA;
Scv2yLs_7138	maker	CDS	84915	85018	.	-	2	ID=Mmel_00011296-RA:cds;Parent=Mmel_00011296-RA;
Scv2yLs_7138	maker	three_prime_UTR	84913	84914	.	-	.	ID=Mmel_00011296-RA:three_prime_utr;Parent=Mmel_00011296-RA;
Scv2yLs_7138	maker	three_prime_UTR	82834	82975	.	-	.	ID=Mmel_00011296-RA:three_prime_utr;Parent=Mmel_00011296-RA;
Scv2yLs_7138	maker	gene	184974	185602	.	+	.	ID=Mmel_00011303;Name=Mmel_00011303;Alias=maker-Scv2yLs_7138-snap-gene-1.2;Note=Protein of unknown function;
Scv2yLs_7138	maker	mRNA	184974	185602	.	+	.	ID=Mmel_00011303-RA;Parent=Mmel_00011303;Name=Mmel_00011303-RA;Alias=maker-Scv2yLs_7138-snap-gene-1.2-mRNA-1;_AED=0.52;_QI=0|0|0|0|0|0|3|0|96;_eAED=1.00;Note=Protein of unknown function;
Scv2yLs_7138	maker	exon	184974	184980	.	+	.	ID=Mmel_00011303-RA:exon:2254;Parent=Mmel_00011303-RA;
Scv2yLs_7138	maker	exon	185113	185253	.	+	.	ID=Mmel_00011303-RA:exon:2255;Parent=Mmel_00011303-RA;
Scv2yLs_7138	maker	exon	185460	185602	.	+	.	ID=Mmel_00011303-RA:exon:2256;Parent=Mmel_00011303-RA;
Scv2yLs_7138	maker	CDS	184974	184980	.	+	0	ID=Mmel_00011303-RA:cds;Parent=Mmel_00011303-RA;
Scv2yLs_7138	maker	CDS	185113	185253	.	+	2	ID=Mmel_00011303-RA:cds;Parent=Mmel_00011303-RA;
Scv2yLs_7138	maker	CDS	185460	185602	.	+	2	ID=Mmel_00011303-RA:cds;Parent=Mmel_00011303-RA;
Scv2yLs_7138	maker	gene	159105	160815	.	+	.	ID=Mmel_00011301;Name=Mmel_00011301;Alias=maker-Scv2yLs_7138-snap-gene-1.3;Note=Protein of unknown function;Dbxref=InterPro:IPR007797,PFAM:PF05110;
Scv2yLs_7138	maker	mRNA	159105	160815	.	+	.	ID=Mmel_00011301-RA;Parent=Mmel_00011301;Name=Mmel_00011301-RA;Alias=maker-Scv2yLs_7138-snap-gene-1.3-mRNA-1;_AED=0.61;_QI=0|0|0|0.66|0|0|3|0|78;_eAED=0.73;Note=Protein of unknown function;Dbxref=InterPro:IPR007797,PFAM:PF05110;
Scv2yLs_7138	maker	exon	159105	159227	.	+	.	ID=Mmel_00011301-RA:exon:2257;Parent=Mmel_00011301-RA;
Scv2yLs_7138	maker	exon	159735	159792	.	+	.	ID=Mmel_00011301-RA:exon:2258;Parent=Mmel_00011301-RA;
Scv2yLs_7138	maker	exon	160760	160815	.	+	.	ID=Mmel_00011301-RA:exon:2259;Parent=Mmel_00011301-RA;
Scv2yLs_7138	maker	CDS	159105	159227	.	+	0	ID=Mmel_00011301-RA:cds;Parent=Mmel_00011301-RA;
Scv2yLs_7138	maker	CDS	159735	159792	.	+	0	ID=Mmel_00011301-RA:cds;Parent=Mmel_00011301-RA;
Scv2yLs_7138	maker	CDS	160760	160815	.	+	2	ID=Mmel_00011301-RA:cds;Parent=Mmel_00011301-RA;
Scv2yLs_7138	maker	gene	215252	216289	.	+	.	ID=Mmel_00011307;Name=Mmel_00011307;Alias=maker-Scv2yLs_7138-augustus-gene-2.19;Note=Similar to FABP6: Gastrotropin (Homo sapiens OX%3D9606);Dbxref=PFAM:PF14651;
Scv2yLs_7138	maker	mRNA	215252	216289	.	+	.	ID=Mmel_00011307-RA;Parent=Mmel_00011307;Name=Mmel_00011307-RA;Alias=maker-Scv2yLs_7138-augustus-gene-2.19-mRNA-1;_AED=0.04;_QI=93|1|1|1|1|1|3|37|98;_eAED=0.04;Note=Similar to FABP6: Gastrotropin (Homo sapiens OX%3D9606);Dbxref=PFAM:PF14651;
Scv2yLs_7138	maker	exon	215252	215497	.	+	.	ID=Mmel_00011307-RA:exon:2260;Parent=Mmel_00011307-RA;
Scv2yLs_7138	maker	exon	215931	216020	.	+	.	ID=Mmel_00011307-RA:exon:2261;Parent=Mmel_00011307-RA;
Scv2yLs_7138	maker	exon	216199	216289	.	+	.	ID=Mmel_00011307-RA:exon:2262;Parent=Mmel_00011307-RA;
Scv2yLs_7138	maker	five_prime_UTR	215252	215344	.	+	.	ID=Mmel_00011307-RA:five_prime_utr;Parent=Mmel_00011307-RA;
Scv2yLs_7138	maker	CDS	215345	215497	.	+	0	ID=Mmel_00011307-RA:cds;Parent=Mmel_00011307-RA;
Scv2yLs_7138	maker	CDS	215931	216020	.	+	0	ID=Mmel_00011307-RA:cds;Parent=Mmel_00011307-RA;
Scv2yLs_7138	maker	CDS	216199	216252	.	+	0	ID=Mmel_00011307-RA:cds;Parent=Mmel_00011307-RA;
Scv2yLs_7138	maker	three_prime_UTR	216253	216289	.	+	.	ID=Mmel_00011307-RA:three_prime_utr;Parent=Mmel_00011307-RA;
Scv2yLs_7138	maker	gene	234873	239785	.	+	.	ID=Mmel_00011309;Name=Mmel_00011309;Alias=augustus_masked-Scv2yLs_7138-processed-gene-2.16;Note=Similar to PWWP2A: PWWP domain-containing protein 2A (Homo sapiens OX%3D9606);Dbxref=InterPro:IPR000313,PFAM:PF00855;
Scv2yLs_7138	maker	mRNA	234873	239785	.	+	.	ID=Mmel_00011309-RA;Parent=Mmel_00011309;Name=Mmel_00011309-RA;Alias=augustus_masked-Scv2yLs_7138-processed-gene-2.16-mRNA-1;_AED=0.33;_QI=0|0|0|0.5|1|1|2|0|587;_eAED=0.33;Note=Similar to PWWP2A: PWWP domain-containing protein 2A (Homo sapiens OX%3D9606);Dbxref=InterPro:IPR000313,PFAM:PF00855;
Scv2yLs_7138	maker	exon	234873	234937	.	+	.	ID=Mmel_00011309-RA:exon:2263;Parent=Mmel_00011309-RA;
Scv2yLs_7138	maker	exon	238087	239785	.	+	.	ID=Mmel_00011309-RA:exon:2264;Parent=Mmel_00011309-RA;
Scv2yLs_7138	maker	CDS	234873	234937	.	+	0	ID=Mmel_00011309-RA:cds;Parent=Mmel_00011309-RA;
Scv2yLs_7138	maker	CDS	238087	239785	.	+	1	ID=Mmel_00011309-RA:cds;Parent=Mmel_00011309-RA;
Scv2yLs_7138	maker	gene	245107	247216	.	+	.	ID=Mmel_00011310;Name=Mmel_00011310;Alias=maker-Scv2yLs_7138-snap-gene-2.2;Note=Protein of unknown function;
Scv2yLs_7138	maker	mRNA	245107	247216	.	+	.	ID=Mmel_00011310-RA;Parent=Mmel_00011310;Name=Mmel_00011310-RA;Alias=maker-Scv2yLs_7138-snap-gene-2.2-mRNA-1;_AED=0.49;_QI=0|0|0|0|1|1|3|0|61;_eAED=0.49;Note=Protein of unknown function;
Scv2yLs_7138	maker	exon	245107	245111	.	+	.	ID=Mmel_00011310-RA:exon:2265;Parent=Mmel_00011310-RA;
Scv2yLs_7138	maker	exon	245342	245472	.	+	.	ID=Mmel_00011310-RA:exon:2266;Parent=Mmel_00011310-RA;
Scv2yLs_7138	maker	exon	247167	247216	.	+	.	ID=Mmel_00011310-RA:exon:2267;Parent=Mmel_00011310-RA;
Scv2yLs_7138	maker	CDS	245107	245111	.	+	0	ID=Mmel_00011310-RA:cds;Parent=Mmel_00011310-RA;
Scv2yLs_7138	maker	CDS	245342	245472	.	+	1	ID=Mmel_00011310-RA:cds;Parent=Mmel_00011310-RA;
Scv2yLs_7138	maker	CDS	247167	247216	.	+	2	ID=Mmel_00011310-RA:cds;Parent=Mmel_00011310-RA;
Scv2yLs_7138	maker	gene	188353	190773	.	+	.	ID=Mmel_00011304;Name=Mmel_00011304;Alias=maker-Scv2yLs_7138-snap-gene-2.0;Note=Protein of unknown function;
Scv2yLs_7138	maker	mRNA	188353	190773	.	+	.	ID=Mmel_00011304-RA;Parent=Mmel_00011304;Name=Mmel_00011304-RA;Alias=maker-Scv2yLs_7138-snap-gene-2.0-mRNA-1;_AED=0.48;_QI=0|0|0|0|1|1|3|0|101;_eAED=0.62;Note=Protein of unknown function;
Scv2yLs_7138	maker	exon	188353	188359	.	+	.	ID=Mmel_00011304-RA:exon:2268;Parent=Mmel_00011304-RA;
Scv2yLs_7138	maker	exon	188998	189077	.	+	.	ID=Mmel_00011304-RA:exon:2269;Parent=Mmel_00011304-RA;
Scv2yLs_7138	maker	exon	190555	190773	.	+	.	ID=Mmel_00011304-RA:exon:2270;Parent=Mmel_00011304-RA;
Scv2yLs_7138	maker	CDS	188353	188359	.	+	0	ID=Mmel_00011304-RA:cds;Parent=Mmel_00011304-RA;
Scv2yLs_7138	maker	CDS	188998	189077	.	+	2	ID=Mmel_00011304-RA:cds;Parent=Mmel_00011304-RA;
Scv2yLs_7138	maker	CDS	190555	190773	.	+	0	ID=Mmel_00011304-RA:cds;Parent=Mmel_00011304-RA;
Scv2yLs_7138	maker	gene	198911	200734	.	-	.	ID=Mmel_00011306;Name=Mmel_00011306;Alias=maker-Scv2yLs_7138-snap-gene-2.5;Note=Similar to GDF9: Growth/differentiation factor 9 (Ovis aries OX%3D9940);
Scv2yLs_7138	maker	mRNA	198911	200734	.	-	.	ID=Mmel_00011306-RA;Parent=Mmel_00011306;Name=Mmel_00011306-RA;Alias=maker-Scv2yLs_7138-snap-gene-2.5-mRNA-1;_AED=0.12;_QI=0|0|0|1|0.5|0.33|3|0|253;_eAED=0.15;Note=Similar to GDF9: Growth/differentiation factor 9 (Ovis aries OX%3D9940);
Scv2yLs_7138	maker	exon	200602	200734	.	-	.	ID=Mmel_00011306-RA:exon:2273;Parent=Mmel_00011306-RA;
Scv2yLs_7138	maker	exon	198952	199555	.	-	.	ID=Mmel_00011306-RA:exon:2272;Parent=Mmel_00011306-RA;
Scv2yLs_7138	maker	exon	198911	198935	.	-	.	ID=Mmel_00011306-RA:exon:2271;Parent=Mmel_00011306-RA;
Scv2yLs_7138	maker	CDS	200602	200734	.	-	0	ID=Mmel_00011306-RA:cds;Parent=Mmel_00011306-RA;
Scv2yLs_7138	maker	CDS	198952	199555	.	-	2	ID=Mmel_00011306-RA:cds;Parent=Mmel_00011306-RA;
Scv2yLs_7138	maker	CDS	198911	198935	.	-	1	ID=Mmel_00011306-RA:cds;Parent=Mmel_00011306-RA;
Scv2yLs_7138	maker	gene	217053	221495	.	-	.	ID=Mmel_00011308;Name=Mmel_00011308;Alias=augustus_masked-Scv2yLs_7138-processed-gene-2.18;Note=Similar to C1qtnf2: Complement C1q tumor necrosis factor-related protein 2 (Mus musculus OX%3D10090);Dbxref=InterPro:IPR001073,InterPro:IPR008160,PFAM:PF00386,PFAM:PF01391;
Scv2yLs_7138	maker	mRNA	217053	221495	.	-	.	ID=Mmel_00011308-RA;Parent=Mmel_00011308;Name=Mmel_00011308-RA;Alias=augustus_masked-Scv2yLs_7138-processed-gene-2.18-mRNA-1;_AED=0.15;_QI=0|0|0|0.5|1|1|2|0|273;_eAED=0.15;Note=Similar to C1qtnf2: Complement C1q tumor necrosis factor-related protein 2 (Mus musculus OX%3D10090);Dbxref=InterPro:IPR001073,InterPro:IPR008160,PFAM:PF00386,PFAM:PF01391;
Scv2yLs_7138	maker	exon	221288	221495	.	-	.	ID=Mmel_00011308-RA:exon:2275;Parent=Mmel_00011308-RA;
Scv2yLs_7138	maker	exon	217053	217666	.	-	.	ID=Mmel_00011308-RA:exon:2274;Parent=Mmel_00011308-RA;
Scv2yLs_7138	maker	CDS	221288	221495	.	-	0	ID=Mmel_00011308-RA:cds;Parent=Mmel_00011308-RA;
Scv2yLs_7138	maker	CDS	217053	217666	.	-	2	ID=Mmel_00011308-RA:cds;Parent=Mmel_00011308-RA;
Scv2yLs_7138	maker	gene	189392	190850	.	-	.	ID=Mmel_00011305;Name=Mmel_00011305;Alias=maker-Scv2yLs_7138-snap-gene-2.3;Note=Protein of unknown function;Dbxref=InterPro:IPR009955,PFAM:PF07359;Ontology_term=GO:0042742;
Scv2yLs_7138	maker	mRNA	189392	190850	.	-	.	ID=Mmel_00011305-RA;Parent=Mmel_00011305;Name=Mmel_00011305-RA;Alias=maker-Scv2yLs_7138-snap-gene-2.3-mRNA-1;_AED=0.15;_QI=0|1|0.5|1|0|0|2|289|89;_eAED=0.15;Note=Protein of unknown function;Dbxref=InterPro:IPR009955,PFAM:PF07359;Ontology_term=GO:0042742;
Scv2yLs_7138	maker	exon	189392	189717	.	-	.	ID=Mmel_00011305-RA:exon:2277;Parent=Mmel_00011305-RA;
Scv2yLs_7138	maker	exon	190618	190850	.	-	.	ID=Mmel_00011305-RA:exon:2276;Parent=Mmel_00011305-RA;
Scv2yLs_7138	maker	CDS	190618	190850	.	-	0	ID=Mmel_00011305-RA:cds;Parent=Mmel_00011305-RA;
Scv2yLs_7138	maker	CDS	189681	189717	.	-	1	ID=Mmel_00011305-RA:cds;Parent=Mmel_00011305-RA;
Scv2yLs_7138	maker	three_prime_UTR	189392	189680	.	-	.	ID=Mmel_00011305-RA:three_prime_utr;Parent=Mmel_00011305-RA;
Scv2yLs_7138	maker	gene	362273	366948	.	+	.	ID=Mmel_00011313;Name=Mmel_00011313;Alias=maker-Scv2yLs_7138-snap-gene-3.2;Note=Protein of unknown function;Dbxref=InterPro:IPR002350,PFAM:PF00050;Ontology_term=GO:0005515;
Scv2yLs_7138	maker	mRNA	362273	366948	.	+	.	ID=Mmel_00011313-RA;Parent=Mmel_00011313;Name=Mmel_00011313-RA;Alias=maker-Scv2yLs_7138-snap-gene-3.2-mRNA-1;_AED=0.01;_QI=26|1|1|1|0|0.25|4|446|84;_eAED=0.01;Note=Protein of unknown function;Dbxref=InterPro:IPR002350,PFAM:PF00050;Ontology_term=GO:0005515;
Scv2yLs_7138	maker	exon	362273	362347	.	+	.	ID=Mmel_00011313-RA:exon:2278;Parent=Mmel_00011313-RA;
Scv2yLs_7138	maker	exon	364367	364398	.	+	.	ID=Mmel_00011313-RA:exon:2279;Parent=Mmel_00011313-RA;
Scv2yLs_7138	maker	exon	365498	365625	.	+	.	ID=Mmel_00011313-RA:exon:2280;Parent=Mmel_00011313-RA;
Scv2yLs_7138	maker	exon	366457	366948	.	+	.	ID=Mmel_00011313-RA:exon:2281;Parent=Mmel_00011313-RA;
Scv2yLs_7138	maker	five_prime_UTR	362273	362298	.	+	.	ID=Mmel_00011313-RA:five_prime_utr;Parent=Mmel_00011313-RA;
Scv2yLs_7138	maker	CDS	362299	362347	.	+	0	ID=Mmel_00011313-RA:cds;Parent=Mmel_00011313-RA;
Scv2yLs_7138	maker	CDS	364367	364398	.	+	2	ID=Mmel_00011313-RA:cds;Parent=Mmel_00011313-RA;
Scv2yLs_7138	maker	CDS	365498	365625	.	+	0	ID=Mmel_00011313-RA:cds;Parent=Mmel_00011313-RA;
Scv2yLs_7138	maker	CDS	366457	366502	.	+	1	ID=Mmel_00011313-RA:cds;Parent=Mmel_00011313-RA;
Scv2yLs_7138	maker	three_prime_UTR	366503	366948	.	+	.	ID=Mmel_00011313-RA:three_prime_utr;Parent=Mmel_00011313-RA;
Scv2yLs_7138	maker	gene	372938	389212	.	+	.	ID=Mmel_00011314;Name=Mmel_00011314;Alias=maker-Scv2yLs_7138-snap-gene-3.3;Note=Similar to Fbxo38: F-box only protein 38 (Mus musculus OX%3D10090);Dbxref=InterPro:IPR001810,PFAM:PF00646;Ontology_term=GO:0005515;
Scv2yLs_7138	maker	mRNA	372938	389212	.	+	.	ID=Mmel_00011314-RA;Parent=Mmel_00011314;Name=Mmel_00011314-RA;Alias=maker-Scv2yLs_7138-snap-gene-3.3-mRNA-1;_AED=0.08;_QI=0|0|0|1|0.73|0.8|20|0|1139;_eAED=0.09;Note=Similar to Fbxo38: F-box only protein 38 (Mus musculus OX%3D10090);Dbxref=InterPro:IPR001810,PFAM:PF00646;Ontology_term=GO:0005515;
Scv2yLs_7138	maker	exon	372938	373059	.	+	.	ID=Mmel_00011314-RA:exon:2282;Parent=Mmel_00011314-RA;
Scv2yLs_7138	maker	exon	374059	374192	.	+	.	ID=Mmel_00011314-RA:exon:2283;Parent=Mmel_00011314-RA;
Scv2yLs_7138	maker	exon	375265	375428	.	+	.	ID=Mmel_00011314-RA:exon:2284;Parent=Mmel_00011314-RA;
Scv2yLs_7138	maker	exon	375769	375934	.	+	.	ID=Mmel_00011314-RA:exon:2285;Parent=Mmel_00011314-RA;
Scv2yLs_7138	maker	exon	376267	376404	.	+	.	ID=Mmel_00011314-RA:exon:2286;Parent=Mmel_00011314-RA;
Scv2yLs_7138	maker	exon	376687	376824	.	+	.	ID=Mmel_00011314-RA:exon:2287;Parent=Mmel_00011314-RA;
Scv2yLs_7138	maker	exon	377169	377262	.	+	.	ID=Mmel_00011314-RA:exon:2288;Parent=Mmel_00011314-RA;
Scv2yLs_7138	maker	exon	377524	377654	.	+	.	ID=Mmel_00011314-RA:exon:2289;Parent=Mmel_00011314-RA;
Scv2yLs_7138	maker	exon	377915	378085	.	+	.	ID=Mmel_00011314-RA:exon:2290;Parent=Mmel_00011314-RA;
Scv2yLs_7138	maker	exon	378329	378586	.	+	.	ID=Mmel_00011314-RA:exon:2291;Parent=Mmel_00011314-RA;
Scv2yLs_7138	maker	exon	379670	379789	.	+	.	ID=Mmel_00011314-RA:exon:2292;Parent=Mmel_00011314-RA;
Scv2yLs_7138	maker	exon	380481	380660	.	+	.	ID=Mmel_00011314-RA:exon:2293;Parent=Mmel_00011314-RA;
Scv2yLs_7138	maker	exon	381887	382576	.	+	.	ID=Mmel_00011314-RA:exon:2294;Parent=Mmel_00011314-RA;
Scv2yLs_7138	maker	exon	384163	384263	.	+	.	ID=Mmel_00011314-RA:exon:2295;Parent=Mmel_00011314-RA;
Scv2yLs_7138	maker	exon	384425	384527	.	+	.	ID=Mmel_00011314-RA:exon:2296;Parent=Mmel_00011314-RA;
Scv2yLs_7138	maker	exon	385461	385627	.	+	.	ID=Mmel_00011314-RA:exon:2297;Parent=Mmel_00011314-RA;
Scv2yLs_7138	maker	exon	386713	386858	.	+	.	ID=Mmel_00011314-RA:exon:2298;Parent=Mmel_00011314-RA;
Scv2yLs_7138	maker	exon	387609	387712	.	+	.	ID=Mmel_00011314-RA:exon:2299;Parent=Mmel_00011314-RA;
Scv2yLs_7138	maker	exon	387930	388043	.	+	.	ID=Mmel_00011314-RA:exon:2300;Parent=Mmel_00011314-RA;
Scv2yLs_7138	maker	exon	389034	389212	.	+	.	ID=Mmel_00011314-RA:exon:2301;Parent=Mmel_00011314-RA;
Scv2yLs_7138	maker	CDS	372938	373059	.	+	0	ID=Mmel_00011314-RA:cds;Parent=Mmel_00011314-RA;
Scv2yLs_7138	maker	CDS	374059	374192	.	+	1	ID=Mmel_00011314-RA:cds;Parent=Mmel_00011314-RA;
Scv2yLs_7138	maker	CDS	375265	375428	.	+	2	ID=Mmel_00011314-RA:cds;Parent=Mmel_00011314-RA;
Scv2yLs_7138	maker	CDS	375769	375934	.	+	0	ID=Mmel_00011314-RA:cds;Parent=Mmel_00011314-RA;
Scv2yLs_7138	maker	CDS	376267	376404	.	+	2	ID=Mmel_00011314-RA:cds;Parent=Mmel_00011314-RA;
Scv2yLs_7138	maker	CDS	376687	376824	.	+	2	ID=Mmel_00011314-RA:cds;Parent=Mmel_00011314-RA;
Scv2yLs_7138	maker	CDS	377169	377262	.	+	2	ID=Mmel_00011314-RA:cds;Parent=Mmel_00011314-RA;
Scv2yLs_7138	maker	CDS	377524	377654	.	+	1	ID=Mmel_00011314-RA:cds;Parent=Mmel_00011314-RA;
Scv2yLs_7138	maker	CDS	377915	378085	.	+	2	ID=Mmel_00011314-RA:cds;Parent=Mmel_00011314-RA;
Scv2yLs_7138	maker	CDS	378329	378586	.	+	2	ID=Mmel_00011314-RA:cds;Parent=Mmel_00011314-RA;
Scv2yLs_7138	maker	CDS	379670	379789	.	+	2	ID=Mmel_00011314-RA:cds;Parent=Mmel_00011314-RA;
Scv2yLs_7138	maker	CDS	380481	380660	.	+	2	ID=Mmel_00011314-RA:cds;Parent=Mmel_00011314-RA;
Scv2yLs_7138	maker	CDS	381887	382576	.	+	2	ID=Mmel_00011314-RA:cds;Parent=Mmel_00011314-RA;
Scv2yLs_7138	maker	CDS	384163	384263	.	+	2	ID=Mmel_00011314-RA:cds;Parent=Mmel_00011314-RA;
Scv2yLs_7138	maker	CDS	384425	384527	.	+	0	ID=Mmel_00011314-RA:cds;Parent=Mmel_00011314-RA;
Scv2yLs_7138	maker	CDS	385461	385627	.	+	2	ID=Mmel_00011314-RA:cds;Parent=Mmel_00011314-RA;
Scv2yLs_7138	maker	CDS	386713	386858	.	+	0	ID=Mmel_00011314-RA:cds;Parent=Mmel_00011314-RA;
Scv2yLs_7138	maker	CDS	387609	387712	.	+	1	ID=Mmel_00011314-RA:cds;Parent=Mmel_00011314-RA;
Scv2yLs_7138	maker	CDS	387930	388043	.	+	2	ID=Mmel_00011314-RA:cds;Parent=Mmel_00011314-RA;
Scv2yLs_7138	maker	CDS	389034	389212	.	+	2	ID=Mmel_00011314-RA:cds;Parent=Mmel_00011314-RA;
Scv2yLs_7138	maker	gene	349017	354368	.	+	.	ID=Mmel_00011312;Name=Mmel_00011312;Alias=maker-Scv2yLs_7138-augustus-gene-3.20;Note=Similar to IL12B: Interleukin-12 subunit beta (Sus scrofa OX%3D9823);Dbxref=InterPro:IPR019482,PFAM:PF10420;
Scv2yLs_7138	maker	mRNA	349017	354368	.	+	.	ID=Mmel_00011312-RA;Parent=Mmel_00011312;Name=Mmel_00011312-RA;Alias=maker-Scv2yLs_7138-augustus-gene-3.20-mRNA-1;_AED=0.12;_QI=0|0|0|0.83|0.4|0.5|6|0|281;_eAED=0.13;Note=Similar to IL12B: Interleukin-12 subunit beta (Sus scrofa OX%3D9823);Dbxref=InterPro:IPR019482,PFAM:PF10420;
Scv2yLs_7138	maker	exon	349017	349101	.	+	.	ID=Mmel_00011312-RA:exon:2302;Parent=Mmel_00011312-RA;
Scv2yLs_7138	maker	exon	350006	350293	.	+	.	ID=Mmel_00011312-RA:exon:2303;Parent=Mmel_00011312-RA;
Scv2yLs_7138	maker	exon	350979	351090	.	+	.	ID=Mmel_00011312-RA:exon:2304;Parent=Mmel_00011312-RA;
Scv2yLs_7138	maker	exon	351543	351619	.	+	.	ID=Mmel_00011312-RA:exon:2305;Parent=Mmel_00011312-RA;
Scv2yLs_7138	maker	exon	352498	352643	.	+	.	ID=Mmel_00011312-RA:exon:2306;Parent=Mmel_00011312-RA;
Scv2yLs_7138	maker	exon	354231	354368	.	+	.	ID=Mmel_00011312-RA:exon:2307;Parent=Mmel_00011312-RA;
Scv2yLs_7138	maker	CDS	349017	349101	.	+	0	ID=Mmel_00011312-RA:cds;Parent=Mmel_00011312-RA;
Scv2yLs_7138	maker	CDS	350006	350293	.	+	2	ID=Mmel_00011312-RA:cds;Parent=Mmel_00011312-RA;
Scv2yLs_7138	maker	CDS	350979	351090	.	+	2	ID=Mmel_00011312-RA:cds;Parent=Mmel_00011312-RA;
Scv2yLs_7138	maker	CDS	351543	351619	.	+	1	ID=Mmel_00011312-RA:cds;Parent=Mmel_00011312-RA;
Scv2yLs_7138	maker	CDS	352498	352643	.	+	2	ID=Mmel_00011312-RA:cds;Parent=Mmel_00011312-RA;
Scv2yLs_7138	maker	CDS	354231	354368	.	+	0	ID=Mmel_00011312-RA:cds;Parent=Mmel_00011312-RA;
Scv2yLs_7138	maker	gene	254849	273879	.	-	.	ID=Mmel_00011311;Name=Mmel_00011311;Alias=maker-Scv2yLs_7138-snap-gene-3.4;Note=Similar to TTC1: Tetratricopeptide repeat protein 1 (Homo sapiens OX%3D9606);Dbxref=InterPro:IPR001440,PFAM:PF00515;Ontology_term=GO:0005515;
Scv2yLs_7138	maker	mRNA	254849	273879	.	-	.	ID=Mmel_00011311-RA;Parent=Mmel_00011311;Name=Mmel_00011311-RA;Alias=maker-Scv2yLs_7138-snap-gene-3.4-mRNA-1;_AED=0.43;_QI=0|0.75|0.8|1|1|1|5|159|186;_eAED=0.43;Note=Similar to TTC1: Tetratricopeptide repeat protein 1 (Homo sapiens OX%3D9606);Dbxref=InterPro:IPR001440,PFAM:PF00515;Ontology_term=GO:0005515;
Scv2yLs_7138	maker	exon	254849	255141	.	-	.	ID=Mmel_00011311-RA:exon:2312;Parent=Mmel_00011311-RA;
Scv2yLs_7138	maker	exon	260396	260450	.	-	.	ID=Mmel_00011311-RA:exon:2311;Parent=Mmel_00011311-RA;
Scv2yLs_7138	maker	exon	264447	264559	.	-	.	ID=Mmel_00011311-RA:exon:2310;Parent=Mmel_00011311-RA;
Scv2yLs_7138	maker	exon	265626	265686	.	-	.	ID=Mmel_00011311-RA:exon:2309;Parent=Mmel_00011311-RA;
Scv2yLs_7138	maker	exon	273682	273879	.	-	.	ID=Mmel_00011311-RA:exon:2308;Parent=Mmel_00011311-RA;
Scv2yLs_7138	maker	CDS	273682	273879	.	-	0	ID=Mmel_00011311-RA:cds;Parent=Mmel_00011311-RA;
Scv2yLs_7138	maker	CDS	265626	265686	.	-	0	ID=Mmel_00011311-RA:cds;Parent=Mmel_00011311-RA;
Scv2yLs_7138	maker	CDS	264447	264559	.	-	2	ID=Mmel_00011311-RA:cds;Parent=Mmel_00011311-RA;
Scv2yLs_7138	maker	CDS	260396	260450	.	-	0	ID=Mmel_00011311-RA:cds;Parent=Mmel_00011311-RA;
Scv2yLs_7138	maker	CDS	255008	255141	.	-	2	ID=Mmel_00011311-RA:cds;Parent=Mmel_00011311-RA;
Scv2yLs_7138	maker	three_prime_UTR	254849	255007	.	-	.	ID=Mmel_00011311-RA:three_prime_utr;Parent=Mmel_00011311-RA;
Scv2yLs_7138	maker	gene	476786	481299	.	-	.	ID=Mmel_00011317;Name=Mmel_00011317;Alias=maker-Scv2yLs_7138-augustus-gene-4.27;Note=Similar to SLC26A2: Sulfate transporter (Homo sapiens OX%3D9606);Dbxref=InterPro:IPR002645,InterPro:IPR011547,PFAM:PF00916,PFAM:PF01740;Ontology_term=GO:0008272,GO:0015116,GO:0016021;
Scv2yLs_7138	maker	mRNA	476786	481299	.	-	.	ID=Mmel_00011317-RA;Parent=Mmel_00011317;Name=Mmel_00011317-RA;Alias=maker-Scv2yLs_7138-augustus-gene-4.27-mRNA-1;_AED=0.01;_QI=0|0|0|1|1|1|2|0|707;_eAED=0.01;Note=Similar to SLC26A2: Sulfate transporter (Homo sapiens OX%3D9606);Dbxref=InterPro:IPR002645,InterPro:IPR011547,PFAM:PF00916,PFAM:PF01740;Ontology_term=GO:0008272,GO:0015116,GO:0016021;
Scv2yLs_7138	maker	exon	480673	481299	.	-	.	ID=Mmel_00011317-RA:exon:2314;Parent=Mmel_00011317-RA;
Scv2yLs_7138	maker	exon	476786	478282	.	-	.	ID=Mmel_00011317-RA:exon:2313;Parent=Mmel_00011317-RA;
Scv2yLs_7138	maker	CDS	480673	481299	.	-	0	ID=Mmel_00011317-RA:cds;Parent=Mmel_00011317-RA;
Scv2yLs_7138	maker	CDS	476786	478282	.	-	0	ID=Mmel_00011317-RA:cds;Parent=Mmel_00011317-RA;
Scv2yLs_7138	maker	gene	462474	465407	.	-	.	ID=Mmel_00011316;Name=Mmel_00011316;Alias=maker-Scv2yLs_7138-snap-gene-4.1;Note=Similar to SLC26A2: Sulfate transporter (Homo sapiens OX%3D9606);Dbxref=InterPro:IPR011547,PFAM:PF00916;Ontology_term=GO:0008272,GO:0015116,GO:0016021;
Scv2yLs_7138	maker	mRNA	462474	465407	.	-	.	ID=Mmel_00011316-RA;Parent=Mmel_00011316;Name=Mmel_00011316-RA;Alias=maker-Scv2yLs_7138-snap-gene-4.1-mRNA-1;_AED=0.04;_QI=0|0|0|0.5|0.66|0.5|4|0|462;_eAED=0.04;Note=Similar to SLC26A2: Sulfate transporter (Homo sapiens OX%3D9606);Dbxref=InterPro:IPR011547,PFAM:PF00916;Ontology_term=GO:0008272,GO:0015116,GO:0016021;
Scv2yLs_7138	maker	exon	465400	465407	.	-	.	ID=Mmel_00011316-RA:exon:2318;Parent=Mmel_00011316-RA;
Scv2yLs_7138	maker	exon	464120	464735	.	-	.	ID=Mmel_00011316-RA:exon:2317;Parent=Mmel_00011316-RA;
Scv2yLs_7138	maker	exon	462716	463471	.	-	.	ID=Mmel_00011316-RA:exon:2316;Parent=Mmel_00011316-RA;
Scv2yLs_7138	maker	exon	462474	462482	.	-	.	ID=Mmel_00011316-RA:exon:2315;Parent=Mmel_00011316-RA;
Scv2yLs_7138	maker	CDS	465400	465407	.	-	0	ID=Mmel_00011316-RA:cds;Parent=Mmel_00011316-RA;
Scv2yLs_7138	maker	CDS	464120	464735	.	-	1	ID=Mmel_00011316-RA:cds;Parent=Mmel_00011316-RA;
Scv2yLs_7138	maker	CDS	462716	463471	.	-	0	ID=Mmel_00011316-RA:cds;Parent=Mmel_00011316-RA;
Scv2yLs_7138	maker	CDS	462474	462482	.	-	0	ID=Mmel_00011316-RA:cds;Parent=Mmel_00011316-RA;
Scv2yLs_7138	maker	gene	498978	510580	.	-	.	ID=Mmel_00011320;Name=Mmel_00011320;Alias=maker-Scv2yLs_7138-augustus-gene-4.30;Note=Similar to PPARGC1B: Peroxisome proliferator-activated receptor gamma coactivator 1-beta (Homo sapiens OX%3D9606);Dbxref=InterPro:IPR000504,PFAM:PF00076;Ontology_term=GO:0003676;
Scv2yLs_7138	maker	mRNA	498978	510580	.	-	.	ID=Mmel_00011320-RA;Parent=Mmel_00011320;Name=Mmel_00011320-RA;Alias=maker-Scv2yLs_7138-augustus-gene-4.30-mRNA-1;_AED=0.09;_QI=0|0|0|0.75|0.72|0.75|12|0|870;_eAED=0.09;Note=Similar to PPARGC1B: Peroxisome proliferator-activated receptor gamma coactivator 1-beta (Homo sapiens OX%3D9606);Dbxref=InterPro:IPR000504,PFAM:PF00076;Ontology_term=GO:0003676;
Scv2yLs_7138	maker	exon	510344	510580	.	-	.	ID=Mmel_00011320-RA:exon:2330;Parent=Mmel_00011320-RA;
Scv2yLs_7138	maker	exon	507505	507779	.	-	.	ID=Mmel_00011320-RA:exon:2329;Parent=Mmel_00011320-RA;
Scv2yLs_7138	maker	exon	506411	506427	.	-	.	ID=Mmel_00011320-RA:exon:2328;Parent=Mmel_00011320-RA;
Scv2yLs_7138	maker	exon	505691	505848	.	-	.	ID=Mmel_00011320-RA:exon:2327;Parent=Mmel_00011320-RA;
Scv2yLs_7138	maker	exon	504517	505135	.	-	.	ID=Mmel_00011320-RA:exon:2326;Parent=Mmel_00011320-RA;
Scv2yLs_7138	maker	exon	504060	504096	.	-	.	ID=Mmel_00011320-RA:exon:2325;Parent=Mmel_00011320-RA;
Scv2yLs_7138	maker	exon	503675	503739	.	-	.	ID=Mmel_00011320-RA:exon:2324;Parent=Mmel_00011320-RA;
Scv2yLs_7138	maker	exon	502537	503284	.	-	.	ID=Mmel_00011320-RA:exon:2323;Parent=Mmel_00011320-RA;
Scv2yLs_7138	maker	exon	501948	502023	.	-	.	ID=Mmel_00011320-RA:exon:2322;Parent=Mmel_00011320-RA;
Scv2yLs_7138	maker	exon	501080	501201	.	-	.	ID=Mmel_00011320-RA:exon:2321;Parent=Mmel_00011320-RA;
Scv2yLs_7138	maker	exon	500648	500802	.	-	.	ID=Mmel_00011320-RA:exon:2320;Parent=Mmel_00011320-RA;
Scv2yLs_7138	maker	exon	498978	499081	.	-	.	ID=Mmel_00011320-RA:exon:2319;Parent=Mmel_00011320-RA;
Scv2yLs_7138	maker	CDS	510344	510580	.	-	0	ID=Mmel_00011320-RA:cds;Parent=Mmel_00011320-RA;
Scv2yLs_7138	maker	CDS	507505	507779	.	-	0	ID=Mmel_00011320-RA:cds;Parent=Mmel_00011320-RA;
Scv2yLs_7138	maker	CDS	506411	506427	.	-	1	ID=Mmel_00011320-RA:cds;Parent=Mmel_00011320-RA;
Scv2yLs_7138	maker	CDS	505691	505848	.	-	2	ID=Mmel_00011320-RA:cds;Parent=Mmel_00011320-RA;
Scv2yLs_7138	maker	CDS	504517	505135	.	-	0	ID=Mmel_00011320-RA:cds;Parent=Mmel_00011320-RA;
Scv2yLs_7138	maker	CDS	504060	504096	.	-	2	ID=Mmel_00011320-RA:cds;Parent=Mmel_00011320-RA;
Scv2yLs_7138	maker	CDS	503675	503739	.	-	1	ID=Mmel_00011320-RA:cds;Parent=Mmel_00011320-RA;
Scv2yLs_7138	maker	CDS	502537	503284	.	-	2	ID=Mmel_00011320-RA:cds;Parent=Mmel_00011320-RA;
Scv2yLs_7138	maker	CDS	501948	502023	.	-	1	ID=Mmel_00011320-RA:cds;Parent=Mmel_00011320-RA;
Scv2yLs_7138	maker	CDS	501080	501201	.	-	0	ID=Mmel_00011320-RA:cds;Parent=Mmel_00011320-RA;
Scv2yLs_7138	maker	CDS	500648	500802	.	-	1	ID=Mmel_00011320-RA:cds;Parent=Mmel_00011320-RA;
Scv2yLs_7138	maker	CDS	498978	499081	.	-	2	ID=Mmel_00011320-RA:cds;Parent=Mmel_00011320-RA;
Scv2yLs_7138	maker	gene	404716	439129	.	-	.	ID=Mmel_00011315;Name=Mmel_00011315;Alias=augustus_masked-Scv2yLs_7138-processed-gene-4.20;Note=Similar to HTR4: 5-hydroxytryptamine receptor 4 (Cavia porcellus OX%3D10141);Dbxref=InterPro:IPR000276,PFAM:PF00001;Ontology_term=GO:0004930,GO:0007186,GO:0016021;
Scv2yLs_7138	maker	mRNA	404716	439129	.	-	.	ID=Mmel_00011315-RA;Parent=Mmel_00011315;Name=Mmel_00011315-RA;Alias=augustus_masked-Scv2yLs_7138-processed-gene-4.20-mRNA-1;_AED=0.23;_QI=0|0|0|0.6|1|1|5|0|160;_eAED=0.23;Note=Similar to HTR4: 5-hydroxytryptamine receptor 4 (Cavia porcellus OX%3D10141);Dbxref=InterPro:IPR000276,PFAM:PF00001;Ontology_term=GO:0004930,GO:0007186,GO:0016021;
Scv2yLs_7138	maker	exon	439104	439129	.	-	.	ID=Mmel_00011315-RA:exon:2335;Parent=Mmel_00011315-RA;
Scv2yLs_7138	maker	exon	428513	428638	.	-	.	ID=Mmel_00011315-RA:exon:2334;Parent=Mmel_00011315-RA;
Scv2yLs_7138	maker	exon	426846	427046	.	-	.	ID=Mmel_00011315-RA:exon:2333;Parent=Mmel_00011315-RA;
Scv2yLs_7138	maker	exon	418457	418574	.	-	.	ID=Mmel_00011315-RA:exon:2332;Parent=Mmel_00011315-RA;
Scv2yLs_7138	maker	exon	404716	404727	.	-	.	ID=Mmel_00011315-RA:exon:2331;Parent=Mmel_00011315-RA;
Scv2yLs_7138	maker	CDS	439104	439129	.	-	0	ID=Mmel_00011315-RA:cds;Parent=Mmel_00011315-RA;
Scv2yLs_7138	maker	CDS	428513	428638	.	-	1	ID=Mmel_00011315-RA:cds;Parent=Mmel_00011315-RA;
Scv2yLs_7138	maker	CDS	426846	427046	.	-	1	ID=Mmel_00011315-RA:cds;Parent=Mmel_00011315-RA;
Scv2yLs_7138	maker	CDS	418457	418574	.	-	1	ID=Mmel_00011315-RA:cds;Parent=Mmel_00011315-RA;
Scv2yLs_7138	maker	CDS	404716	404727	.	-	0	ID=Mmel_00011315-RA:cds;Parent=Mmel_00011315-RA;
Scv2yLs_7138	maker	gene	493379	496777	.	-	.	ID=Mmel_00011319;Name=Mmel_00011319;Alias=maker-Scv2yLs_7138-augustus-gene-4.29;Note=Similar to Trim29: Tripartite motif-containing protein 29 (Mus musculus OX%3D10090);Dbxref=InterPro:IPR000315,PFAM:PF00643;Ontology_term=GO:0005622,GO:0008270;
Scv2yLs_7138	maker	mRNA	493379	496777	.	-	.	ID=Mmel_00011319-RA;Parent=Mmel_00011319;Name=Mmel_00011319-RA;Alias=maker-Scv2yLs_7138-augustus-gene-4.29-mRNA-1;_AED=0.33;_QI=0|0|0|0.75|0|0.5|4|0|292;_eAED=0.33;Note=Similar to Trim29: Tripartite motif-containing protein 29 (Mus musculus OX%3D10090);Dbxref=InterPro:IPR000315,PFAM:PF00643;Ontology_term=GO:0005622,GO:0008270;
Scv2yLs_7138	maker	exon	496349	496777	.	-	.	ID=Mmel_00011319-RA:exon:2339;Parent=Mmel_00011319-RA;
Scv2yLs_7138	maker	exon	495627	495734	.	-	.	ID=Mmel_00011319-RA:exon:2338;Parent=Mmel_00011319-RA;
Scv2yLs_7138	maker	exon	495033	495266	.	-	.	ID=Mmel_00011319-RA:exon:2337;Parent=Mmel_00011319-RA;
Scv2yLs_7138	maker	exon	493379	493486	.	-	.	ID=Mmel_00011319-RA:exon:2336;Parent=Mmel_00011319-RA;
Scv2yLs_7138	maker	CDS	496349	496777	.	-	0	ID=Mmel_00011319-RA:cds;Parent=Mmel_00011319-RA;
Scv2yLs_7138	maker	CDS	495627	495734	.	-	0	ID=Mmel_00011319-RA:cds;Parent=Mmel_00011319-RA;
Scv2yLs_7138	maker	CDS	495033	495266	.	-	0	ID=Mmel_00011319-RA:cds;Parent=Mmel_00011319-RA;
Scv2yLs_7138	maker	CDS	493379	493486	.	-	0	ID=Mmel_00011319-RA:cds;Parent=Mmel_00011319-RA;
Scv2yLs_7138	maker	gene	492207	492738	.	-	.	ID=Mmel_00011318;Name=Mmel_00011318;Alias=maker-Scv2yLs_7138-augustus-gene-4.28;Note=Protein of unknown function;Dbxref=InterPro:IPR000315,InterPro:IPR018957,PFAM:PF00097,PFAM:PF00643;Ontology_term=GO:0005622,GO:0008270,GO:0046872;
Scv2yLs_7138	maker	mRNA	492207	492738	.	-	.	ID=Mmel_00011318-RA;Parent=Mmel_00011318;Name=Mmel_00011318-RA;Alias=maker-Scv2yLs_7138-augustus-gene-4.28-mRNA-1;_AED=0.38;_QI=0|0|0|1|0|0|2|0|151;_eAED=0.42;Note=Protein of unknown function;Dbxref=InterPro:IPR000315,InterPro:IPR018957,PFAM:PF00097,PFAM:PF00643;Ontology_term=GO:0005622,GO:0008270,GO:0046872;
Scv2yLs_7138	maker	exon	492469	492738	.	-	.	ID=Mmel_00011318-RA:exon:2341;Parent=Mmel_00011318-RA;
Scv2yLs_7138	maker	exon	492207	492389	.	-	.	ID=Mmel_00011318-RA:exon:2340;Parent=Mmel_00011318-RA;
Scv2yLs_7138	maker	CDS	492469	492738	.	-	0	ID=Mmel_00011318-RA:cds;Parent=Mmel_00011318-RA;
Scv2yLs_7138	maker	CDS	492207	492389	.	-	0	ID=Mmel_00011318-RA:cds;Parent=Mmel_00011318-RA;
Scv2yLs_11931	maker	gene	547	1000	.	-	.	ID=Mmel_00015203;Name=Mmel_00015203;Alias=maker-Scv2yLs_11931-augustus-gene-0.0;Note=Protein of unknown function;Dbxref=InterPro:IPR001855,PFAM:PF00711;Ontology_term=GO:0005576,GO:0006952;
Scv2yLs_11931	maker	mRNA	547	1000	.	-	.	ID=Mmel_00015203-RA;Parent=Mmel_00015203;Name=Mmel_00015203-RA;Alias=maker-Scv2yLs_11931-augustus-gene-0.0-mRNA-1;_AED=0.13;_QI=0|0|0|1|0|0|2|0|76;_eAED=0.13;Note=Protein of unknown function;Dbxref=InterPro:IPR001855,PFAM:PF00711;Ontology_term=GO:0005576,GO:0006952;
Scv2yLs_11931	maker	exon	911	1000	.	-	.	ID=Mmel_00015203-RA:exon:2963;Parent=Mmel_00015203-RA;
Scv2yLs_11931	maker	exon	547	687	.	-	.	ID=Mmel_00015203-RA:exon:2962;Parent=Mmel_00015203-RA;
Scv2yLs_11931	maker	CDS	911	1000	.	-	0	ID=Mmel_00015203-RA:cds;Parent=Mmel_00015203-RA;
Scv2yLs_11931	maker	CDS	547	687	.	-	0	ID=Mmel_00015203-RA:cds;Parent=Mmel_00015203-RA;
Scv2yLs_12352	maker	gene	28238	46201	.	-	.	ID=Mmel_00013540;Name=Mmel_00013540;Alias=maker-Scv2yLs_12352-augustus-gene-0.8;Note=Similar to Mid2: Probable E3 ubiquitin-protein ligase MID2 (Mus musculus OX%3D10090);Dbxref=InterPro:IPR003877,InterPro:IPR006574,PFAM:PF00622,PFAM:PF13765;Ontology_term=GO:0005515;
Scv2yLs_12352	maker	mRNA	28238	46201	.	-	.	ID=Mmel_00013540-RA;Parent=Mmel_00013540;Name=Mmel_00013540-RA;Alias=maker-Scv2yLs_12352-augustus-gene-0.8-mRNA-1;_AED=0.18;_QI=0|0|0|0.77|0.62|0.66|9|0|473;_eAED=0.20;Note=Similar to Mid2: Probable E3 ubiquitin-protein ligase MID2 (Mus musculus OX%3D10090);Dbxref=InterPro:IPR003877,InterPro:IPR006574,PFAM:PF00622,PFAM:PF13765;Ontology_term=GO:0005515;
Scv2yLs_12352	maker	exon	46183	46201	.	-	.	ID=Mmel_00013540-RA:exon:398;Parent=Mmel_00013540-RA;
Scv2yLs_12352	maker	exon	45225	45262	.	-	.	ID=Mmel_00013540-RA:exon:397;Parent=Mmel_00013540-RA;
Scv2yLs_12352	maker	exon	43828	43923	.	-	.	ID=Mmel_00013540-RA:exon:396;Parent=Mmel_00013540-RA;
Scv2yLs_12352	maker	exon	39859	40001	.	-	.	ID=Mmel_00013540-RA:exon:395;Parent=Mmel_00013540-RA;
Scv2yLs_12352	maker	exon	37855	37982	.	-	.	ID=Mmel_00013540-RA:exon:394;Parent=Mmel_00013540-RA;
Scv2yLs_12352	maker	exon	36773	36881	.	-	.	ID=Mmel_00013540-RA:exon:393;Parent=Mmel_00013540-RA;
Scv2yLs_12352	maker	exon	33631	33908	.	-	.	ID=Mmel_00013540-RA:exon:392;Parent=Mmel_00013540-RA;
Scv2yLs_12352	maker	exon	28810	29017	.	-	.	ID=Mmel_00013540-RA:exon:391;Parent=Mmel_00013540-RA;
Scv2yLs_12352	maker	exon	28238	28640	.	-	.	ID=Mmel_00013540-RA:exon:390;Parent=Mmel_00013540-RA;
Scv2yLs_12352	maker	CDS	46183	46201	.	-	0	ID=Mmel_00013540-RA:cds;Parent=Mmel_00013540-RA;
Scv2yLs_12352	maker	CDS	45225	45262	.	-	2	ID=Mmel_00013540-RA:cds;Parent=Mmel_00013540-RA;
Scv2yLs_12352	maker	CDS	43828	43923	.	-	0	ID=Mmel_00013540-RA:cds;Parent=Mmel_00013540-RA;
Scv2yLs_12352	maker	CDS	39859	40001	.	-	0	ID=Mmel_00013540-RA:cds;Parent=Mmel_00013540-RA;
Scv2yLs_12352	maker	CDS	37855	37982	.	-	1	ID=Mmel_00013540-RA:cds;Parent=Mmel_00013540-RA;
Scv2yLs_12352	maker	CDS	36773	36881	.	-	2	ID=Mmel_00013540-RA:cds;Parent=Mmel_00013540-RA;
Scv2yLs_12352	maker	CDS	33631	33908	.	-	1	ID=Mmel_00013540-RA:cds;Parent=Mmel_00013540-RA;
Scv2yLs_12352	maker	CDS	28810	29017	.	-	2	ID=Mmel_00013540-RA:cds;Parent=Mmel_00013540-RA;
Scv2yLs_12352	maker	CDS	28238	28640	.	-	1	ID=Mmel_00013540-RA:cds;Parent=Mmel_00013540-RA;
Scv2yLs_10551	maker	gene	79896	85165	.	+	.	ID=Mmel_00009525;Name=Mmel_00009525;Alias=maker-Scv2yLs_10551-augustus-gene-0.4;Note=Protein of unknown function;Dbxref=InterPro:IPR000879,PFAM:PF02058;Ontology_term=GO:0005576,GO:0030250;
Scv2yLs_10551	maker	mRNA	79896	85165	.	+	.	ID=Mmel_00009525-RA;Parent=Mmel_00009525;Name=Mmel_00009525-RA;Alias=maker-Scv2yLs_10551-augustus-gene-0.4-mRNA-1;_AED=0.00;_QI=107|1|1|1|1|1|3|953|109;_eAED=0.00;Note=Protein of unknown function;Dbxref=InterPro:IPR000879,PFAM:PF02058;Ontology_term=GO:0005576,GO:0030250;
Scv2yLs_10551	maker	exon	79896	80077	.	+	.	ID=Mmel_00009525-RA:exon:7034;Parent=Mmel_00009525-RA;
Scv2yLs_10551	maker	exon	83425	83614	.	+	.	ID=Mmel_00009525-RA:exon:7035;Parent=Mmel_00009525-RA;
Scv2yLs_10551	maker	exon	84148	85165	.	+	.	ID=Mmel_00009525-RA:exon:7036;Parent=Mmel_00009525-RA;
Scv2yLs_10551	maker	five_prime_UTR	79896	80002	.	+	.	ID=Mmel_00009525-RA:five_prime_utr;Parent=Mmel_00009525-RA;
Scv2yLs_10551	maker	CDS	80003	80077	.	+	0	ID=Mmel_00009525-RA:cds;Parent=Mmel_00009525-RA;
Scv2yLs_10551	maker	CDS	83425	83614	.	+	0	ID=Mmel_00009525-RA:cds;Parent=Mmel_00009525-RA;
Scv2yLs_10551	maker	CDS	84148	84212	.	+	2	ID=Mmel_00009525-RA:cds;Parent=Mmel_00009525-RA;
Scv2yLs_10551	maker	three_prime_UTR	84213	85165	.	+	.	ID=Mmel_00009525-RA:three_prime_utr;Parent=Mmel_00009525-RA;
Scv2yLs_10551	maker	gene	61729	62850	.	+	.	ID=Mmel_00009523;Name=Mmel_00009523;Alias=maker-Scv2yLs_10551-snap-gene-0.22;Note=Protein of unknown function;Dbxref=InterPro:IPR031476,PFAM:PF15742;
Scv2yLs_10551	maker	mRNA	61729	62850	.	+	.	ID=Mmel_00009523-RA;Parent=Mmel_00009523;Name=Mmel_00009523-RA;Alias=maker-Scv2yLs_10551-snap-gene-0.22-mRNA-1;_AED=0.06;_QI=0|0|0|1|0.5|0.33|3|0|111;_eAED=0.06;Note=Protein of unknown function;Dbxref=InterPro:IPR031476,PFAM:PF15742;
Scv2yLs_10551	maker	exon	61729	61797	.	+	.	ID=Mmel_00009523-RA:exon:7037;Parent=Mmel_00009523-RA;
Scv2yLs_10551	maker	exon	61969	62090	.	+	.	ID=Mmel_00009523-RA:exon:7038;Parent=Mmel_00009523-RA;
Scv2yLs_10551	maker	exon	62709	62850	.	+	.	ID=Mmel_00009523-RA:exon:7039;Parent=Mmel_00009523-RA;
Scv2yLs_10551	maker	CDS	61729	61797	.	+	0	ID=Mmel_00009523-RA:cds;Parent=Mmel_00009523-RA;
Scv2yLs_10551	maker	CDS	61969	62090	.	+	0	ID=Mmel_00009523-RA:cds;Parent=Mmel_00009523-RA;
Scv2yLs_10551	maker	CDS	62709	62850	.	+	1	ID=Mmel_00009523-RA:cds;Parent=Mmel_00009523-RA;
Scv2yLs_10551	maker	pseudogene	3994	9762	.	+	.	ID=Mmel_00009517;Name=Mmel_00009517;Alias=snap_masked-Scv2yLs_10551-processed-gene-0.8;Note=Similar to SLC2A1: Solute carrier family 2%2C facilitated glucose transporter member 1 (Gallus gallus OX%3D9031);Dbxref=InterPro:IPR005828,PFAM:PF00083;Ontology_term=GO:0016021,GO:0022857,GO:0055085;gene_biotype=pseudogene;pseudo=true
Scv2yLs_10551	maker	exon	3994	4002	.	+	.	ID=Mmel_00009517-RA:exon:7040;Parent=Mmel_00009517-RA;
Scv2yLs_10551	maker	exon	6250	6410	.	+	.	ID=Mmel_00009517-RA:exon:7041;Parent=Mmel_00009517-RA;
Scv2yLs_10551	maker	exon	6732	6972	.	+	.	ID=Mmel_00009517-RA:exon:7042;Parent=Mmel_00009517-RA;
Scv2yLs_10551	maker	exon	7285	7447	.	+	.	ID=Mmel_00009517-RA:exon:7043;Parent=Mmel_00009517-RA;
Scv2yLs_10551	maker	exon	7489	7802	.	+	.	ID=Mmel_00009517-RA:exon:7044;Parent=Mmel_00009517-RA;
Scv2yLs_10551	maker	exon	7807	7911	.	+	.	ID=Mmel_00009517-RA:exon:7045;Parent=Mmel_00009517-RA;
Scv2yLs_10551	maker	exon	8011	8112	.	+	.	ID=Mmel_00009517-RA:exon:7046;Parent=Mmel_00009517-RA;
Scv2yLs_10551	maker	exon	8340	8543	.	+	.	ID=Mmel_00009517-RA:exon:7047;Parent=Mmel_00009517-RA;
Scv2yLs_10551	maker	exon	9640	9762	.	+	.	ID=Mmel_00009517-RA:exon:7048;Parent=Mmel_00009517-RA;
Scv2yLs_10551	maker	gene	73073	76248	.	+	.	ID=Mmel_00009524;Name=Mmel_00009524;Alias=maker-Scv2yLs_10551-snap-gene-0.23;Note=Protein of unknown function;
Scv2yLs_10551	maker	mRNA	73073	76248	.	+	.	ID=Mmel_00009524-RA;Parent=Mmel_00009524;Name=Mmel_00009524-RA;Alias=maker-Scv2yLs_10551-snap-gene-0.23-mRNA-1;_AED=0.16;_QI=0|0|0|0.83|0.2|0.5|6|0|246;_eAED=0.16;Note=Protein of unknown function;
Scv2yLs_10551	maker	exon	73073	73080	.	+	.	ID=Mmel_00009524-RA:exon:7049;Parent=Mmel_00009524-RA;
Scv2yLs_10551	maker	exon	73187	73290	.	+	.	ID=Mmel_00009524-RA:exon:7050;Parent=Mmel_00009524-RA;
Scv2yLs_10551	maker	exon	73512	73626	.	+	.	ID=Mmel_00009524-RA:exon:7051;Parent=Mmel_00009524-RA;
Scv2yLs_10551	maker	exon	74463	74571	.	+	.	ID=Mmel_00009524-RA:exon:7052;Parent=Mmel_00009524-RA;
Scv2yLs_10551	maker	exon	74873	75021	.	+	.	ID=Mmel_00009524-RA:exon:7053;Parent=Mmel_00009524-RA;
Scv2yLs_10551	maker	exon	75993	76248	.	+	.	ID=Mmel_00009524-RA:exon:7054;Parent=Mmel_00009524-RA;
Scv2yLs_10551	maker	CDS	73073	73080	.	+	0	ID=Mmel_00009524-RA:cds;Parent=Mmel_00009524-RA;
Scv2yLs_10551	maker	CDS	73187	73290	.	+	1	ID=Mmel_00009524-RA:cds;Parent=Mmel_00009524-RA;
Scv2yLs_10551	maker	CDS	73512	73626	.	+	2	ID=Mmel_00009524-RA:cds;Parent=Mmel_00009524-RA;
Scv2yLs_10551	maker	CDS	74463	74571	.	+	1	ID=Mmel_00009524-RA:cds;Parent=Mmel_00009524-RA;
Scv2yLs_10551	maker	CDS	74873	75021	.	+	0	ID=Mmel_00009524-RA:cds;Parent=Mmel_00009524-RA;
Scv2yLs_10551	maker	CDS	75993	76248	.	+	1	ID=Mmel_00009524-RA:cds;Parent=Mmel_00009524-RA;
Scv2yLs_10551	maker	gene	38486	41389	.	+	.	ID=Mmel_00009520;Name=Mmel_00009520;Alias=maker-Scv2yLs_10551-snap-gene-0.19;Note=Protein of unknown function;
Scv2yLs_10551	maker	mRNA	38486	41389	.	+	.	ID=Mmel_00009520-RA;Parent=Mmel_00009520;Name=Mmel_00009520-RA;Alias=maker-Scv2yLs_10551-snap-gene-0.19-mRNA-1;_AED=0.21;_QI=0|0|0|0|1|0.5|2|0|97;_eAED=0.21;Note=Protein of unknown function;
Scv2yLs_10551	maker	exon	38486	38635	.	+	.	ID=Mmel_00009520-RA:exon:7055;Parent=Mmel_00009520-RA;
Scv2yLs_10551	maker	exon	41249	41389	.	+	.	ID=Mmel_00009520-RA:exon:7056;Parent=Mmel_00009520-RA;
Scv2yLs_10551	maker	CDS	38486	38635	.	+	0	ID=Mmel_00009520-RA:cds;Parent=Mmel_00009520-RA;
Scv2yLs_10551	maker	CDS	41249	41389	.	+	0	ID=Mmel_00009520-RA:cds;Parent=Mmel_00009520-RA;
Scv2yLs_10551	maker	gene	47984	59939	.	+	.	ID=Mmel_00009522;Name=Mmel_00009522;Alias=maker-Scv2yLs_10551-augustus-gene-0.1;Note=Protein of unknown function;Dbxref=InterPro:IPR031476,PFAM:PF15742;
Scv2yLs_10551	maker	mRNA	47984	59939	.	+	.	ID=Mmel_00009522-RA;Parent=Mmel_00009522;Name=Mmel_00009522-RA;Alias=maker-Scv2yLs_10551-augustus-gene-0.1-mRNA-1;_AED=0.33;_QI=0|0|0|0|0.71|0.75|8|0|434;_eAED=0.33;Note=Protein of unknown function;Dbxref=InterPro:IPR031476,PFAM:PF15742;
Scv2yLs_10551	maker	exon	47984	48160	.	+	.	ID=Mmel_00009522-RA:exon:7057;Parent=Mmel_00009522-RA;
Scv2yLs_10551	maker	exon	51746	51844	.	+	.	ID=Mmel_00009522-RA:exon:7058;Parent=Mmel_00009522-RA;
Scv2yLs_10551	maker	exon	52438	52575	.	+	.	ID=Mmel_00009522-RA:exon:7059;Parent=Mmel_00009522-RA;
Scv2yLs_10551	maker	exon	54833	54990	.	+	.	ID=Mmel_00009522-RA:exon:7060;Parent=Mmel_00009522-RA;
Scv2yLs_10551	maker	exon	56257	56488	.	+	.	ID=Mmel_00009522-RA:exon:7061;Parent=Mmel_00009522-RA;
Scv2yLs_10551	maker	exon	58066	58172	.	+	.	ID=Mmel_00009522-RA:exon:7062;Parent=Mmel_00009522-RA;
Scv2yLs_10551	maker	exon	59008	59134	.	+	.	ID=Mmel_00009522-RA:exon:7063;Parent=Mmel_00009522-RA;
Scv2yLs_10551	maker	exon	59673	59939	.	+	.	ID=Mmel_00009522-RA:exon:7064;Parent=Mmel_00009522-RA;
Scv2yLs_10551	maker	CDS	47984	48160	.	+	0	ID=Mmel_00009522-RA:cds;Parent=Mmel_00009522-RA;
Scv2yLs_10551	maker	CDS	51746	51844	.	+	0	ID=Mmel_00009522-RA:cds;Parent=Mmel_00009522-RA;
Scv2yLs_10551	maker	CDS	52438	52575	.	+	0	ID=Mmel_00009522-RA:cds;Parent=Mmel_00009522-RA;
Scv2yLs_10551	maker	CDS	54833	54990	.	+	0	ID=Mmel_00009522-RA:cds;Parent=Mmel_00009522-RA;
Scv2yLs_10551	maker	CDS	56257	56488	.	+	1	ID=Mmel_00009522-RA:cds;Parent=Mmel_00009522-RA;
Scv2yLs_10551	maker	CDS	58066	58172	.	+	0	ID=Mmel_00009522-RA:cds;Parent=Mmel_00009522-RA;
Scv2yLs_10551	maker	CDS	59008	59134	.	+	1	ID=Mmel_00009522-RA:cds;Parent=Mmel_00009522-RA;
Scv2yLs_10551	maker	CDS	59673	59939	.	+	0	ID=Mmel_00009522-RA:cds;Parent=Mmel_00009522-RA;
Scv2yLs_10551	maker	gene	44186	47938	.	+	.	ID=Mmel_00009521;Name=Mmel_00009521;Alias=snap_masked-Scv2yLs_10551-processed-gene-0.11;Note=Protein of unknown function;
Scv2yLs_10551	maker	mRNA	44186	47938	.	+	.	ID=Mmel_00009521-RA;Parent=Mmel_00009521;Name=Mmel_00009521-RA;Alias=snap_masked-Scv2yLs_10551-processed-gene-0.11-mRNA-1;_AED=0.81;_QI=0|0|0|0|1|1|3|0|97;_eAED=0.81;Note=Protein of unknown function;
Scv2yLs_10551	maker	exon	44186	44191	.	+	.	ID=Mmel_00009521-RA:exon:7065;Parent=Mmel_00009521-RA;
Scv2yLs_10551	maker	exon	46344	46436	.	+	.	ID=Mmel_00009521-RA:exon:7066;Parent=Mmel_00009521-RA;
Scv2yLs_10551	maker	exon	47744	47938	.	+	.	ID=Mmel_00009521-RA:exon:7067;Parent=Mmel_00009521-RA;
Scv2yLs_10551	maker	CDS	44186	44191	.	+	0	ID=Mmel_00009521-RA:cds;Parent=Mmel_00009521-RA;
Scv2yLs_10551	maker	CDS	46344	46436	.	+	0	ID=Mmel_00009521-RA:cds;Parent=Mmel_00009521-RA;
Scv2yLs_10551	maker	CDS	47744	47938	.	+	0	ID=Mmel_00009521-RA:cds;Parent=Mmel_00009521-RA;
Scv2yLs_10551	maker	gene	13423	14959	.	-	.	ID=Mmel_00009518;Name=Mmel_00009518;Alias=maker-Scv2yLs_10551-augustus-gene-0.5;Note=Protein of unknown function;
Scv2yLs_10551	maker	mRNA	13423	14959	.	-	.	ID=Mmel_00009518-RA;Parent=Mmel_00009518;Name=Mmel_00009518-RA;Alias=maker-Scv2yLs_10551-augustus-gene-0.5-mRNA-1;_AED=0.08;_QI=0|0|0|1|1|0.5|2|0|78;_eAED=0.08;Note=Protein of unknown function;
Scv2yLs_10551	maker	exon	14843	14959	.	-	.	ID=Mmel_00009518-RA:exon:7069;Parent=Mmel_00009518-RA;
Scv2yLs_10551	maker	exon	13423	13542	.	-	.	ID=Mmel_00009518-RA:exon:7068;Parent=Mmel_00009518-RA;
Scv2yLs_10551	maker	CDS	14843	14959	.	-	0	ID=Mmel_00009518-RA:cds;Parent=Mmel_00009518-RA;
Scv2yLs_10551	maker	CDS	13423	13542	.	-	0	ID=Mmel_00009518-RA:cds;Parent=Mmel_00009518-RA;
Scv2yLs_10551	maker	gene	16814	20691	.	-	.	ID=Mmel_00009519;Name=Mmel_00009519;Alias=maker-Scv2yLs_10551-snap-gene-0.26;Note=Similar to ZMYND12: Zinc finger MYND domain-containing protein 12 (Homo sapiens OX%3D9606);
Scv2yLs_10551	maker	mRNA	16814	20691	.	-	.	ID=Mmel_00009519-RA;Parent=Mmel_00009519;Name=Mmel_00009519-RA;Alias=maker-Scv2yLs_10551-snap-gene-0.26-mRNA-1;_AED=0.11;_QI=0|0|0|1|1|0.66|3|0|137;_eAED=0.11;Note=Similar to ZMYND12: Zinc finger MYND domain-containing protein 12 (Homo sapiens OX%3D9606);
Scv2yLs_10551	maker	exon	20524	20691	.	-	.	ID=Mmel_00009519-RA:exon:7072;Parent=Mmel_00009519-RA;
Scv2yLs_10551	maker	exon	18326	18448	.	-	.	ID=Mmel_00009519-RA:exon:7071;Parent=Mmel_00009519-RA;
Scv2yLs_10551	maker	exon	16814	16933	.	-	.	ID=Mmel_00009519-RA:exon:7070;Parent=Mmel_00009519-RA;
Scv2yLs_10551	maker	CDS	20524	20691	.	-	0	ID=Mmel_00009519-RA:cds;Parent=Mmel_00009519-RA;
Scv2yLs_10551	maker	CDS	18326	18448	.	-	0	ID=Mmel_00009519-RA:cds;Parent=Mmel_00009519-RA;
Scv2yLs_10551	maker	CDS	16814	16933	.	-	0	ID=Mmel_00009519-RA:cds;Parent=Mmel_00009519-RA;
Scv2yLs_10551	maker	gene	158292	165810	.	+	.	ID=Mmel_00009531;Name=Mmel_00009531;Alias=augustus_masked-Scv2yLs_10551-processed-gene-1.1;Note=Similar to ANGPTL7: Angiopoietin-related protein 7 (Homo sapiens OX%3D9606);Dbxref=InterPro:IPR002181,PFAM:PF00147;
Scv2yLs_10551	maker	mRNA	158292	165810	.	+	.	ID=Mmel_00009531-RA;Parent=Mmel_00009531;Name=Mmel_00009531-RA;Alias=augustus_masked-Scv2yLs_10551-processed-gene-1.1-mRNA-1;_AED=0.20;_QI=0|0|0|1|1|1|5|0|348;_eAED=0.20;Note=Similar to ANGPTL7: Angiopoietin-related protein 7 (Homo sapiens OX%3D9606);Dbxref=InterPro:IPR002181,PFAM:PF00147;
Scv2yLs_10551	maker	exon	158292	158670	.	+	.	ID=Mmel_00009531-RA:exon:7073;Parent=Mmel_00009531-RA;
Scv2yLs_10551	maker	exon	160658	160761	.	+	.	ID=Mmel_00009531-RA:exon:7074;Parent=Mmel_00009531-RA;
Scv2yLs_10551	maker	exon	161098	161292	.	+	.	ID=Mmel_00009531-RA:exon:7075;Parent=Mmel_00009531-RA;
Scv2yLs_10551	maker	exon	163000	163198	.	+	.	ID=Mmel_00009531-RA:exon:7076;Parent=Mmel_00009531-RA;
Scv2yLs_10551	maker	exon	165641	165810	.	+	.	ID=Mmel_00009531-RA:exon:7077;Parent=Mmel_00009531-RA;
Scv2yLs_10551	maker	CDS	158292	158670	.	+	0	ID=Mmel_00009531-RA:cds;Parent=Mmel_00009531-RA;
Scv2yLs_10551	maker	CDS	160658	160761	.	+	2	ID=Mmel_00009531-RA:cds;Parent=Mmel_00009531-RA;
Scv2yLs_10551	maker	CDS	161098	161292	.	+	0	ID=Mmel_00009531-RA:cds;Parent=Mmel_00009531-RA;
Scv2yLs_10551	maker	CDS	163000	163198	.	+	0	ID=Mmel_00009531-RA:cds;Parent=Mmel_00009531-RA;
Scv2yLs_10551	maker	CDS	165641	165810	.	+	2	ID=Mmel_00009531-RA:cds;Parent=Mmel_00009531-RA;
Scv2yLs_10551	maker	gene	94687	99779	.	-	.	ID=Mmel_00009526;Name=Mmel_00009526;Alias=maker-Scv2yLs_10551-snap-gene-1.5;Note=Similar to SRM: Spermidine synthase (Homo sapiens OX%3D9606);Dbxref=PFAM:PF01564;
Scv2yLs_10551	maker	mRNA	94687	99779	.	-	.	ID=Mmel_00009526-RA;Parent=Mmel_00009526;Name=Mmel_00009526-RA;Alias=maker-Scv2yLs_10551-snap-gene-1.5-mRNA-1;_AED=0.06;_QI=0|0.75|0.4|1|1|1|5|230|174;_eAED=0.06;Note=Similar to SRM: Spermidine synthase (Homo sapiens OX%3D9606);Dbxref=PFAM:PF01564;
Scv2yLs_10551	maker	exon	94687	94934	.	-	.	ID=Mmel_00009526-RA:exon:7082;Parent=Mmel_00009526-RA;
Scv2yLs_10551	maker	exon	96110	96232	.	-	.	ID=Mmel_00009526-RA:exon:7081;Parent=Mmel_00009526-RA;
Scv2yLs_10551	maker	exon	98469	98614	.	-	.	ID=Mmel_00009526-RA:exon:7080;Parent=Mmel_00009526-RA;
Scv2yLs_10551	maker	exon	98920	99003	.	-	.	ID=Mmel_00009526-RA:exon:7079;Parent=Mmel_00009526-RA;
Scv2yLs_10551	maker	exon	99626	99779	.	-	.	ID=Mmel_00009526-RA:exon:7078;Parent=Mmel_00009526-RA;
Scv2yLs_10551	maker	CDS	99626	99779	.	-	0	ID=Mmel_00009526-RA:cds;Parent=Mmel_00009526-RA;
Scv2yLs_10551	maker	CDS	98920	99003	.	-	2	ID=Mmel_00009526-RA:cds;Parent=Mmel_00009526-RA;
Scv2yLs_10551	maker	CDS	98469	98614	.	-	2	ID=Mmel_00009526-RA:cds;Parent=Mmel_00009526-RA;
Scv2yLs_10551	maker	CDS	96110	96232	.	-	0	ID=Mmel_00009526-RA:cds;Parent=Mmel_00009526-RA;
Scv2yLs_10551	maker	CDS	94917	94934	.	-	0	ID=Mmel_00009526-RA:cds;Parent=Mmel_00009526-RA;
Scv2yLs_10551	maker	three_prime_UTR	94687	94916	.	-	.	ID=Mmel_00009526-RA:three_prime_utr;Parent=Mmel_00009526-RA;
Scv2yLs_10551	maker	gene	167978	187886	.	-	.	ID=Mmel_00009532;Name=Mmel_00009532;Alias=maker-Scv2yLs_10551-snap-gene-1.10;Note=Similar to Mtor: Serine/threonine-protein kinase mTOR (Rattus norvegicus OX%3D10116);Dbxref=InterPro:IPR024585,PFAM:PF11865;
Scv2yLs_10551	maker	mRNA	167978	187886	.	-	.	ID=Mmel_00009532-RA;Parent=Mmel_00009532;Name=Mmel_00009532-RA;Alias=maker-Scv2yLs_10551-snap-gene-1.10-mRNA-1;_AED=0.07;_QI=35|0|0|1|0.96|0.92|27|0|1346;_eAED=0.07;Note=Similar to Mtor: Serine/threonine-protein kinase mTOR (Rattus norvegicus OX%3D10116);Dbxref=InterPro:IPR024585,PFAM:PF11865;
Scv2yLs_10551	maker	exon	187732	187886	.	-	.	ID=Mmel_00009532-RA:exon:7109;Parent=Mmel_00009532-RA;
Scv2yLs_10551	maker	exon	187281	187389	.	-	.	ID=Mmel_00009532-RA:exon:7108;Parent=Mmel_00009532-RA;
Scv2yLs_10551	maker	exon	185789	186021	.	-	.	ID=Mmel_00009532-RA:exon:7107;Parent=Mmel_00009532-RA;
Scv2yLs_10551	maker	exon	185253	185453	.	-	.	ID=Mmel_00009532-RA:exon:7106;Parent=Mmel_00009532-RA;
Scv2yLs_10551	maker	exon	184414	184548	.	-	.	ID=Mmel_00009532-RA:exon:7105;Parent=Mmel_00009532-RA;
Scv2yLs_10551	maker	exon	183337	183573	.	-	.	ID=Mmel_00009532-RA:exon:7104;Parent=Mmel_00009532-RA;
Scv2yLs_10551	maker	exon	182906	183014	.	-	.	ID=Mmel_00009532-RA:exon:7103;Parent=Mmel_00009532-RA;
Scv2yLs_10551	maker	exon	181935	182121	.	-	.	ID=Mmel_00009532-RA:exon:7102;Parent=Mmel_00009532-RA;
Scv2yLs_10551	maker	exon	181624	181752	.	-	.	ID=Mmel_00009532-RA:exon:7101;Parent=Mmel_00009532-RA;
Scv2yLs_10551	maker	exon	180632	180819	.	-	.	ID=Mmel_00009532-RA:exon:7100;Parent=Mmel_00009532-RA;
Scv2yLs_10551	maker	exon	179618	179833	.	-	.	ID=Mmel_00009532-RA:exon:7099;Parent=Mmel_00009532-RA;
Scv2yLs_10551	maker	exon	178852	179057	.	-	.	ID=Mmel_00009532-RA:exon:7098;Parent=Mmel_00009532-RA;
Scv2yLs_10551	maker	exon	178224	178346	.	-	.	ID=Mmel_00009532-RA:exon:7097;Parent=Mmel_00009532-RA;
Scv2yLs_10551	maker	exon	177788	177877	.	-	.	ID=Mmel_00009532-RA:exon:7096;Parent=Mmel_00009532-RA;
Scv2yLs_10551	maker	exon	177608	177700	.	-	.	ID=Mmel_00009532-RA:exon:7095;Parent=Mmel_00009532-RA;
Scv2yLs_10551	maker	exon	176989	177123	.	-	.	ID=Mmel_00009532-RA:exon:7094;Parent=Mmel_00009532-RA;
Scv2yLs_10551	maker	exon	176528	176657	.	-	.	ID=Mmel_00009532-RA:exon:7093;Parent=Mmel_00009532-RA;
Scv2yLs_10551	maker	exon	176083	176333	.	-	.	ID=Mmel_00009532-RA:exon:7092;Parent=Mmel_00009532-RA;
Scv2yLs_10551	maker	exon	174012	174098	.	-	.	ID=Mmel_00009532-RA:exon:7091;Parent=Mmel_00009532-RA;
Scv2yLs_10551	maker	exon	173257	173424	.	-	.	ID=Mmel_00009532-RA:exon:7090;Parent=Mmel_00009532-RA;
Scv2yLs_10551	maker	exon	171684	171721	.	-	.	ID=Mmel_00009532-RA:exon:7089;Parent=Mmel_00009532-RA;
Scv2yLs_10551	maker	exon	171076	171238	.	-	.	ID=Mmel_00009532-RA:exon:7088;Parent=Mmel_00009532-RA;
Scv2yLs_10551	maker	exon	170728	170820	.	-	.	ID=Mmel_00009532-RA:exon:7087;Parent=Mmel_00009532-RA;
Scv2yLs_10551	maker	exon	169923	170069	.	-	.	ID=Mmel_00009532-RA:exon:7086;Parent=Mmel_00009532-RA;
Scv2yLs_10551	maker	exon	168984	169126	.	-	.	ID=Mmel_00009532-RA:exon:7085;Parent=Mmel_00009532-RA;
Scv2yLs_10551	maker	exon	168232	168394	.	-	.	ID=Mmel_00009532-RA:exon:7084;Parent=Mmel_00009532-RA;
Scv2yLs_10551	maker	exon	167978	168121	.	-	.	ID=Mmel_00009532-RA:exon:7083;Parent=Mmel_00009532-RA;
Scv2yLs_10551	maker	five_prime_UTR	187852	187886	.	-	.	ID=Mmel_00009532-RA:five_prime_utr;Parent=Mmel_00009532-RA;
Scv2yLs_10551	maker	CDS	187732	187851	.	-	0	ID=Mmel_00009532-RA:cds;Parent=Mmel_00009532-RA;
Scv2yLs_10551	maker	CDS	187281	187389	.	-	0	ID=Mmel_00009532-RA:cds;Parent=Mmel_00009532-RA;
Scv2yLs_10551	maker	CDS	185789	186021	.	-	2	ID=Mmel_00009532-RA:cds;Parent=Mmel_00009532-RA;
Scv2yLs_10551	maker	CDS	185253	185453	.	-	0	ID=Mmel_00009532-RA:cds;Parent=Mmel_00009532-RA;
Scv2yLs_10551	maker	CDS	184414	184548	.	-	0	ID=Mmel_00009532-RA:cds;Parent=Mmel_00009532-RA;
Scv2yLs_10551	maker	CDS	183337	183573	.	-	0	ID=Mmel_00009532-RA:cds;Parent=Mmel_00009532-RA;
Scv2yLs_10551	maker	CDS	182906	183014	.	-	0	ID=Mmel_00009532-RA:cds;Parent=Mmel_00009532-RA;
Scv2yLs_10551	maker	CDS	181935	182121	.	-	2	ID=Mmel_00009532-RA:cds;Parent=Mmel_00009532-RA;
Scv2yLs_10551	maker	CDS	181624	181752	.	-	1	ID=Mmel_00009532-RA:cds;Parent=Mmel_00009532-RA;
Scv2yLs_10551	maker	CDS	180632	180819	.	-	1	ID=Mmel_00009532-RA:cds;Parent=Mmel_00009532-RA;
Scv2yLs_10551	maker	CDS	179618	179833	.	-	2	ID=Mmel_00009532-RA:cds;Parent=Mmel_00009532-RA;
Scv2yLs_10551	maker	CDS	178852	179057	.	-	2	ID=Mmel_00009532-RA:cds;Parent=Mmel_00009532-RA;
Scv2yLs_10551	maker	CDS	178224	178346	.	-	0	ID=Mmel_00009532-RA:cds;Parent=Mmel_00009532-RA;
Scv2yLs_10551	maker	CDS	177788	177877	.	-	0	ID=Mmel_00009532-RA:cds;Parent=Mmel_00009532-RA;
Scv2yLs_10551	maker	CDS	177608	177700	.	-	0	ID=Mmel_00009532-RA:cds;Parent=Mmel_00009532-RA;
Scv2yLs_10551	maker	CDS	176989	177123	.	-	0	ID=Mmel_00009532-RA:cds;Parent=Mmel_00009532-RA;
Scv2yLs_10551	maker	CDS	176528	176657	.	-	0	ID=Mmel_00009532-RA:cds;Parent=Mmel_00009532-RA;
Scv2yLs_10551	maker	CDS	176083	176333	.	-	2	ID=Mmel_00009532-RA:cds;Parent=Mmel_00009532-RA;
Scv2yLs_10551	maker	CDS	174012	174098	.	-	0	ID=Mmel_00009532-RA:cds;Parent=Mmel_00009532-RA;
Scv2yLs_10551	maker	CDS	173257	173424	.	-	0	ID=Mmel_00009532-RA:cds;Parent=Mmel_00009532-RA;
Scv2yLs_10551	maker	CDS	171684	171721	.	-	0	ID=Mmel_00009532-RA:cds;Parent=Mmel_00009532-RA;
Scv2yLs_10551	maker	CDS	171076	171238	.	-	1	ID=Mmel_00009532-RA:cds;Parent=Mmel_00009532-RA;
Scv2yLs_10551	maker	CDS	170728	170820	.	-	0	ID=Mmel_00009532-RA:cds;Parent=Mmel_00009532-RA;
Scv2yLs_10551	maker	CDS	169923	170069	.	-	0	ID=Mmel_00009532-RA:cds;Parent=Mmel_00009532-RA;
Scv2yLs_10551	maker	CDS	168984	169126	.	-	0	ID=Mmel_00009532-RA:cds;Parent=Mmel_00009532-RA;
Scv2yLs_10551	maker	CDS	168232	168394	.	-	1	ID=Mmel_00009532-RA:cds;Parent=Mmel_00009532-RA;
Scv2yLs_10551	maker	CDS	167978	168121	.	-	0	ID=Mmel_00009532-RA:cds;Parent=Mmel_00009532-RA;
Scv2yLs_10551	maker	gene	138260	149045	.	-	.	ID=Mmel_00009530;Name=Mmel_00009530;Alias=maker-Scv2yLs_10551-snap-gene-1.9;Note=Similar to MTOR: Serine/threonine-protein kinase mTOR (Homo sapiens OX%3D9606);Dbxref=InterPro:IPR003151,PFAM:PF02259;Ontology_term=GO:0005515;
Scv2yLs_10551	maker	mRNA	138260	149045	.	-	.	ID=Mmel_00009530-RA;Parent=Mmel_00009530;Name=Mmel_00009530-RA;Alias=maker-Scv2yLs_10551-snap-gene-1.9-mRNA-1;_AED=0.09;_QI=55|0|0|0|1|0.83|6|0|203;_eAED=0.09;Note=Similar to MTOR: Serine/threonine-protein kinase mTOR (Homo sapiens OX%3D9606);Dbxref=InterPro:IPR003151,PFAM:PF02259;Ontology_term=GO:0005515;
Scv2yLs_10551	maker	exon	148970	149045	.	-	.	ID=Mmel_00009530-RA:exon:7115;Parent=Mmel_00009530-RA;
Scv2yLs_10551	maker	exon	146936	147075	.	-	.	ID=Mmel_00009530-RA:exon:7114;Parent=Mmel_00009530-RA;
Scv2yLs_10551	maker	exon	144411	144511	.	-	.	ID=Mmel_00009530-RA:exon:7113;Parent=Mmel_00009530-RA;
Scv2yLs_10551	maker	exon	143006	143121	.	-	.	ID=Mmel_00009530-RA:exon:7112;Parent=Mmel_00009530-RA;
Scv2yLs_10551	maker	exon	140810	140917	.	-	.	ID=Mmel_00009530-RA:exon:7111;Parent=Mmel_00009530-RA;
Scv2yLs_10551	maker	exon	138260	138382	.	-	.	ID=Mmel_00009530-RA:exon:7110;Parent=Mmel_00009530-RA;
Scv2yLs_10551	maker	five_prime_UTR	148991	149045	.	-	.	ID=Mmel_00009530-RA:five_prime_utr;Parent=Mmel_00009530-RA;
Scv2yLs_10551	maker	CDS	148970	148990	.	-	0	ID=Mmel_00009530-RA:cds;Parent=Mmel_00009530-RA;
Scv2yLs_10551	maker	CDS	146936	147075	.	-	0	ID=Mmel_00009530-RA:cds;Parent=Mmel_00009530-RA;
Scv2yLs_10551	maker	CDS	144411	144511	.	-	1	ID=Mmel_00009530-RA:cds;Parent=Mmel_00009530-RA;
Scv2yLs_10551	maker	CDS	143006	143121	.	-	2	ID=Mmel_00009530-RA:cds;Parent=Mmel_00009530-RA;
Scv2yLs_10551	maker	CDS	140810	140917	.	-	0	ID=Mmel_00009530-RA:cds;Parent=Mmel_00009530-RA;
Scv2yLs_10551	maker	CDS	138260	138382	.	-	0	ID=Mmel_00009530-RA:cds;Parent=Mmel_00009530-RA;
Scv2yLs_10551	maker	gene	127147	131753	.	-	.	ID=Mmel_00009529;Name=Mmel_00009529;Alias=maker-Scv2yLs_10551-snap-gene-1.8;Note=Similar to MTOR: Serine/threonine-protein kinase mTOR (Homo sapiens OX%3D9606);Dbxref=InterPro:IPR003151,InterPro:IPR009076,PFAM:PF02259,PFAM:PF08771;Ontology_term=GO:0005515,GO:0044877;
Scv2yLs_10551	maker	mRNA	127147	131753	.	-	.	ID=Mmel_00009529-RA;Parent=Mmel_00009529;Name=Mmel_00009529-RA;Alias=maker-Scv2yLs_10551-snap-gene-1.8-mRNA-1;_AED=0.16;_QI=0|0.4|0.16|1|0.6|0.66|6|0|266;_eAED=0.16;Note=Similar to MTOR: Serine/threonine-protein kinase mTOR (Homo sapiens OX%3D9606);Dbxref=InterPro:IPR003151,InterPro:IPR009076,PFAM:PF02259,PFAM:PF08771;Ontology_term=GO:0005515,GO:0044877;
Scv2yLs_10551	maker	exon	131547	131753	.	-	.	ID=Mmel_00009529-RA:exon:7121;Parent=Mmel_00009529-RA;
Scv2yLs_10551	maker	exon	130980	131080	.	-	.	ID=Mmel_00009529-RA:exon:7120;Parent=Mmel_00009529-RA;
Scv2yLs_10551	maker	exon	130548	130644	.	-	.	ID=Mmel_00009529-RA:exon:7119;Parent=Mmel_00009529-RA;
Scv2yLs_10551	maker	exon	128657	128743	.	-	.	ID=Mmel_00009529-RA:exon:7118;Parent=Mmel_00009529-RA;
Scv2yLs_10551	maker	exon	128007	128129	.	-	.	ID=Mmel_00009529-RA:exon:7117;Parent=Mmel_00009529-RA;
Scv2yLs_10551	maker	exon	127147	127329	.	-	.	ID=Mmel_00009529-RA:exon:7116;Parent=Mmel_00009529-RA;
Scv2yLs_10551	maker	CDS	131547	131753	.	-	0	ID=Mmel_00009529-RA:cds;Parent=Mmel_00009529-RA;
Scv2yLs_10551	maker	CDS	130980	131080	.	-	0	ID=Mmel_00009529-RA:cds;Parent=Mmel_00009529-RA;
Scv2yLs_10551	maker	CDS	130548	130644	.	-	1	ID=Mmel_00009529-RA:cds;Parent=Mmel_00009529-RA;
Scv2yLs_10551	maker	CDS	128657	128743	.	-	0	ID=Mmel_00009529-RA:cds;Parent=Mmel_00009529-RA;
Scv2yLs_10551	maker	CDS	128007	128129	.	-	0	ID=Mmel_00009529-RA:cds;Parent=Mmel_00009529-RA;
Scv2yLs_10551	maker	CDS	127147	127329	.	-	0	ID=Mmel_00009529-RA:cds;Parent=Mmel_00009529-RA;
Scv2yLs_10551	maker	gene	103557	116501	.	-	.	ID=Mmel_00009527;Name=Mmel_00009527;Alias=maker-Scv2yLs_10551-augustus-gene-1.13;Note=Similar to EXOSC10: Exosome component 10 (Homo sapiens OX%3D9606);Dbxref=InterPro:IPR002121,InterPro:IPR002562,InterPro:IPR012588,PFAM:PF00570,PFAM:PF01612,PFAM:PF08066;Ontology_term=GO:0000176,GO:0003676,GO:0005622,GO:0006139,GO:0006396,GO:0008408;
Scv2yLs_10551	maker	mRNA	103557	116501	.	-	.	ID=Mmel_00009527-RA;Parent=Mmel_00009527;Name=Mmel_00009527-RA;Alias=maker-Scv2yLs_10551-augustus-gene-1.13-mRNA-1;_AED=0.28;_QI=0|0.13|0.13|1|1|1|23|0|883;_eAED=0.28;Note=Similar to EXOSC10: Exosome component 10 (Homo sapiens OX%3D9606);Dbxref=InterPro:IPR002121,InterPro:IPR002562,InterPro:IPR012588,PFAM:PF00570,PFAM:PF01612,PFAM:PF08066;Ontology_term=GO:0000176,GO:0003676,GO:0005622,GO:0006139,GO:0006396,GO:0008408;
Scv2yLs_10551	maker	exon	116344	116501	.	-	.	ID=Mmel_00009527-RA:exon:7144;Parent=Mmel_00009527-RA;
Scv2yLs_10551	maker	exon	115623	115746	.	-	.	ID=Mmel_00009527-RA:exon:7143;Parent=Mmel_00009527-RA;
Scv2yLs_10551	maker	exon	115001	115105	.	-	.	ID=Mmel_00009527-RA:exon:7142;Parent=Mmel_00009527-RA;
Scv2yLs_10551	maker	exon	114430	114595	.	-	.	ID=Mmel_00009527-RA:exon:7141;Parent=Mmel_00009527-RA;
Scv2yLs_10551	maker	exon	113599	113710	.	-	.	ID=Mmel_00009527-RA:exon:7140;Parent=Mmel_00009527-RA;
Scv2yLs_10551	maker	exon	113251	113326	.	-	.	ID=Mmel_00009527-RA:exon:7139;Parent=Mmel_00009527-RA;
Scv2yLs_10551	maker	exon	113004	113114	.	-	.	ID=Mmel_00009527-RA:exon:7138;Parent=Mmel_00009527-RA;
Scv2yLs_10551	maker	exon	112416	112559	.	-	.	ID=Mmel_00009527-RA:exon:7137;Parent=Mmel_00009527-RA;
Scv2yLs_10551	maker	exon	111860	112050	.	-	.	ID=Mmel_00009527-RA:exon:7136;Parent=Mmel_00009527-RA;
Scv2yLs_10551	maker	exon	110943	111099	.	-	.	ID=Mmel_00009527-RA:exon:7135;Parent=Mmel_00009527-RA;
Scv2yLs_10551	maker	exon	110192	110340	.	-	.	ID=Mmel_00009527-RA:exon:7134;Parent=Mmel_00009527-RA;
Scv2yLs_10551	maker	exon	109866	109916	.	-	.	ID=Mmel_00009527-RA:exon:7133;Parent=Mmel_00009527-RA;
Scv2yLs_10551	maker	exon	109077	109188	.	-	.	ID=Mmel_00009527-RA:exon:7132;Parent=Mmel_00009527-RA;
Scv2yLs_10551	maker	exon	108349	108399	.	-	.	ID=Mmel_00009527-RA:exon:7131;Parent=Mmel_00009527-RA;
Scv2yLs_10551	maker	exon	107751	107829	.	-	.	ID=Mmel_00009527-RA:exon:7130;Parent=Mmel_00009527-RA;
Scv2yLs_10551	maker	exon	107466	107587	.	-	.	ID=Mmel_00009527-RA:exon:7129;Parent=Mmel_00009527-RA;
Scv2yLs_10551	maker	exon	107061	107156	.	-	.	ID=Mmel_00009527-RA:exon:7128;Parent=Mmel_00009527-RA;
Scv2yLs_10551	maker	exon	106366	106440	.	-	.	ID=Mmel_00009527-RA:exon:7127;Parent=Mmel_00009527-RA;
Scv2yLs_10551	maker	exon	105845	105932	.	-	.	ID=Mmel_00009527-RA:exon:7126;Parent=Mmel_00009527-RA;
Scv2yLs_10551	maker	exon	105656	105729	.	-	.	ID=Mmel_00009527-RA:exon:7125;Parent=Mmel_00009527-RA;
Scv2yLs_10551	maker	exon	104926	105106	.	-	.	ID=Mmel_00009527-RA:exon:7124;Parent=Mmel_00009527-RA;
Scv2yLs_10551	maker	exon	104397	104458	.	-	.	ID=Mmel_00009527-RA:exon:7123;Parent=Mmel_00009527-RA;
Scv2yLs_10551	maker	exon	103557	103724	.	-	.	ID=Mmel_00009527-RA:exon:7122;Parent=Mmel_00009527-RA;
Scv2yLs_10551	maker	CDS	116344	116501	.	-	0	ID=Mmel_00009527-RA:cds;Parent=Mmel_00009527-RA;
Scv2yLs_10551	maker	CDS	115623	115746	.	-	1	ID=Mmel_00009527-RA:cds;Parent=Mmel_00009527-RA;
Scv2yLs_10551	maker	CDS	115001	115105	.	-	0	ID=Mmel_00009527-RA:cds;Parent=Mmel_00009527-RA;
Scv2yLs_10551	maker	CDS	114430	114595	.	-	0	ID=Mmel_00009527-RA:cds;Parent=Mmel_00009527-RA;
Scv2yLs_10551	maker	CDS	113599	113710	.	-	2	ID=Mmel_00009527-RA:cds;Parent=Mmel_00009527-RA;
Scv2yLs_10551	maker	CDS	113251	113326	.	-	1	ID=Mmel_00009527-RA:cds;Parent=Mmel_00009527-RA;
Scv2yLs_10551	maker	CDS	113004	113114	.	-	0	ID=Mmel_00009527-RA:cds;Parent=Mmel_00009527-RA;
Scv2yLs_10551	maker	CDS	112416	112559	.	-	0	ID=Mmel_00009527-RA:cds;Parent=Mmel_00009527-RA;
Scv2yLs_10551	maker	CDS	111860	112050	.	-	0	ID=Mmel_00009527-RA:cds;Parent=Mmel_00009527-RA;
Scv2yLs_10551	maker	CDS	110943	111099	.	-	1	ID=Mmel_00009527-RA:cds;Parent=Mmel_00009527-RA;
Scv2yLs_10551	maker	CDS	110192	110340	.	-	0	ID=Mmel_00009527-RA:cds;Parent=Mmel_00009527-RA;
Scv2yLs_10551	maker	CDS	109866	109916	.	-	1	ID=Mmel_00009527-RA:cds;Parent=Mmel_00009527-RA;
Scv2yLs_10551	maker	CDS	109077	109188	.	-	1	ID=Mmel_00009527-RA:cds;Parent=Mmel_00009527-RA;
Scv2yLs_10551	maker	CDS	108349	108399	.	-	0	ID=Mmel_00009527-RA:cds;Parent=Mmel_00009527-RA;
Scv2yLs_10551	maker	CDS	107751	107829	.	-	0	ID=Mmel_00009527-RA:cds;Parent=Mmel_00009527-RA;
Scv2yLs_10551	maker	CDS	107466	107587	.	-	2	ID=Mmel_00009527-RA:cds;Parent=Mmel_00009527-RA;
Scv2yLs_10551	maker	CDS	107061	107156	.	-	0	ID=Mmel_00009527-RA:cds;Parent=Mmel_00009527-RA;
Scv2yLs_10551	maker	CDS	106366	106440	.	-	0	ID=Mmel_00009527-RA:cds;Parent=Mmel_00009527-RA;
Scv2yLs_10551	maker	CDS	105845	105932	.	-	0	ID=Mmel_00009527-RA:cds;Parent=Mmel_00009527-RA;
Scv2yLs_10551	maker	CDS	105656	105729	.	-	2	ID=Mmel_00009527-RA:cds;Parent=Mmel_00009527-RA;
Scv2yLs_10551	maker	CDS	104926	105106	.	-	0	ID=Mmel_00009527-RA:cds;Parent=Mmel_00009527-RA;
Scv2yLs_10551	maker	CDS	104397	104458	.	-	2	ID=Mmel_00009527-RA:cds;Parent=Mmel_00009527-RA;
Scv2yLs_10551	maker	CDS	103557	103724	.	-	0	ID=Mmel_00009527-RA:cds;Parent=Mmel_00009527-RA;
Scv2yLs_10551	maker	gene	119771	122583	.	-	.	ID=Mmel_00009528;Name=Mmel_00009528;Alias=maker-Scv2yLs_10551-augustus-gene-1.14;Note=Similar to MTOR: Serine/threonine-protein kinase mTOR (Homo sapiens OX%3D9606);Dbxref=InterPro:IPR000403,InterPro:IPR003152,PFAM:PF00454,PFAM:PF02260;Ontology_term=GO:0005515;
Scv2yLs_10551	maker	mRNA	119771	122583	.	-	.	ID=Mmel_00009528-RA;Parent=Mmel_00009528;Name=Mmel_00009528-RA;Alias=maker-Scv2yLs_10551-augustus-gene-1.14-mRNA-1;_AED=0.34;_QI=0|0.66|0.42|0.71|0.83|0.57|7|0|216;_eAED=0.34;Note=Similar to MTOR: Serine/threonine-protein kinase mTOR (Homo sapiens OX%3D9606);Dbxref=InterPro:IPR000403,InterPro:IPR003152,PFAM:PF00454,PFAM:PF02260;Ontology_term=GO:0005515;
Scv2yLs_10551	maker	exon	122527	122583	.	-	.	ID=Mmel_00009528-RA:exon:7151;Parent=Mmel_00009528-RA;
Scv2yLs_10551	maker	exon	121887	121961	.	-	.	ID=Mmel_00009528-RA:exon:7150;Parent=Mmel_00009528-RA;
Scv2yLs_10551	maker	exon	121276	121459	.	-	.	ID=Mmel_00009528-RA:exon:7149;Parent=Mmel_00009528-RA;
Scv2yLs_10551	maker	exon	120903	120968	.	-	.	ID=Mmel_00009528-RA:exon:7148;Parent=Mmel_00009528-RA;
Scv2yLs_10551	maker	exon	120679	120759	.	-	.	ID=Mmel_00009528-RA:exon:7147;Parent=Mmel_00009528-RA;
Scv2yLs_10551	maker	exon	120319	120399	.	-	.	ID=Mmel_00009528-RA:exon:7146;Parent=Mmel_00009528-RA;
Scv2yLs_10551	maker	exon	119771	119874	.	-	.	ID=Mmel_00009528-RA:exon:7145;Parent=Mmel_00009528-RA;
Scv2yLs_10551	maker	CDS	122527	122583	.	-	0	ID=Mmel_00009528-RA:cds;Parent=Mmel_00009528-RA;
Scv2yLs_10551	maker	CDS	121887	121961	.	-	0	ID=Mmel_00009528-RA:cds;Parent=Mmel_00009528-RA;
Scv2yLs_10551	maker	CDS	121276	121459	.	-	0	ID=Mmel_00009528-RA:cds;Parent=Mmel_00009528-RA;
Scv2yLs_10551	maker	CDS	120903	120968	.	-	2	ID=Mmel_00009528-RA:cds;Parent=Mmel_00009528-RA;
Scv2yLs_10551	maker	CDS	120679	120759	.	-	2	ID=Mmel_00009528-RA:cds;Parent=Mmel_00009528-RA;
Scv2yLs_10551	maker	CDS	120319	120399	.	-	2	ID=Mmel_00009528-RA:cds;Parent=Mmel_00009528-RA;
Scv2yLs_10551	maker	CDS	119771	119874	.	-	2	ID=Mmel_00009528-RA:cds;Parent=Mmel_00009528-RA;
Scv2yLs_10551	maker	gene	262668	284377	.	+	.	ID=Mmel_00009534;Name=Mmel_00009534;Alias=maker-Scv2yLs_10551-snap-gene-2.3;Note=Similar to DISP3: Protein dispatched homolog 3 (Gallus gallus OX%3D9031);Dbxref=InterPro:IPR003392,PFAM:PF02460;Ontology_term=GO:0016021;
Scv2yLs_10551	maker	mRNA	262668	284377	.	+	.	ID=Mmel_00009534-RA;Parent=Mmel_00009534;Name=Mmel_00009534-RA;Alias=maker-Scv2yLs_10551-snap-gene-2.3-mRNA-1;_AED=0.11;_QI=0|0|0|0.94|0.93|0.94|17|0|1042;_eAED=0.11;Note=Similar to DISP3: Protein dispatched homolog 3 (Gallus gallus OX%3D9031);Dbxref=InterPro:IPR003392,PFAM:PF02460;Ontology_term=GO:0016021;
Scv2yLs_10551	maker	exon	262668	262673	.	+	.	ID=Mmel_00009534-RA:exon:7152;Parent=Mmel_00009534-RA;
Scv2yLs_10551	maker	exon	263966	264957	.	+	.	ID=Mmel_00009534-RA:exon:7153;Parent=Mmel_00009534-RA;
Scv2yLs_10551	maker	exon	269428	269564	.	+	.	ID=Mmel_00009534-RA:exon:7154;Parent=Mmel_00009534-RA;
Scv2yLs_10551	maker	exon	270379	270513	.	+	.	ID=Mmel_00009534-RA:exon:7155;Parent=Mmel_00009534-RA;
Scv2yLs_10551	maker	exon	271376	271536	.	+	.	ID=Mmel_00009534-RA:exon:7156;Parent=Mmel_00009534-RA;
Scv2yLs_10551	maker	exon	272974	273113	.	+	.	ID=Mmel_00009534-RA:exon:7157;Parent=Mmel_00009534-RA;
Scv2yLs_10551	maker	exon	273784	273929	.	+	.	ID=Mmel_00009534-RA:exon:7158;Parent=Mmel_00009534-RA;
Scv2yLs_10551	maker	exon	275310	275471	.	+	.	ID=Mmel_00009534-RA:exon:7159;Parent=Mmel_00009534-RA;
Scv2yLs_10551	maker	exon	276036	276197	.	+	.	ID=Mmel_00009534-RA:exon:7160;Parent=Mmel_00009534-RA;
Scv2yLs_10551	maker	exon	277098	277220	.	+	.	ID=Mmel_00009534-RA:exon:7161;Parent=Mmel_00009534-RA;
Scv2yLs_10551	maker	exon	278370	278506	.	+	.	ID=Mmel_00009534-RA:exon:7162;Parent=Mmel_00009534-RA;
Scv2yLs_10551	maker	exon	279051	279232	.	+	.	ID=Mmel_00009534-RA:exon:7163;Parent=Mmel_00009534-RA;
Scv2yLs_10551	maker	exon	279678	279808	.	+	.	ID=Mmel_00009534-RA:exon:7164;Parent=Mmel_00009534-RA;
Scv2yLs_10551	maker	exon	280773	280876	.	+	.	ID=Mmel_00009534-RA:exon:7165;Parent=Mmel_00009534-RA;
Scv2yLs_10551	maker	exon	281998	282124	.	+	.	ID=Mmel_00009534-RA:exon:7166;Parent=Mmel_00009534-RA;
Scv2yLs_10551	maker	exon	283152	283297	.	+	.	ID=Mmel_00009534-RA:exon:7167;Parent=Mmel_00009534-RA;
Scv2yLs_10551	maker	exon	284240	284377	.	+	.	ID=Mmel_00009534-RA:exon:7168;Parent=Mmel_00009534-RA;
Scv2yLs_10551	maker	CDS	262668	262673	.	+	0	ID=Mmel_00009534-RA:cds;Parent=Mmel_00009534-RA;
Scv2yLs_10551	maker	CDS	263966	264957	.	+	0	ID=Mmel_00009534-RA:cds;Parent=Mmel_00009534-RA;
Scv2yLs_10551	maker	CDS	269428	269564	.	+	1	ID=Mmel_00009534-RA:cds;Parent=Mmel_00009534-RA;
Scv2yLs_10551	maker	CDS	270379	270513	.	+	2	ID=Mmel_00009534-RA:cds;Parent=Mmel_00009534-RA;
Scv2yLs_10551	maker	CDS	271376	271536	.	+	2	ID=Mmel_00009534-RA:cds;Parent=Mmel_00009534-RA;
Scv2yLs_10551	maker	CDS	272974	273113	.	+	0	ID=Mmel_00009534-RA:cds;Parent=Mmel_00009534-RA;
Scv2yLs_10551	maker	CDS	273784	273929	.	+	1	ID=Mmel_00009534-RA:cds;Parent=Mmel_00009534-RA;
Scv2yLs_10551	maker	CDS	275310	275471	.	+	2	ID=Mmel_00009534-RA:cds;Parent=Mmel_00009534-RA;
Scv2yLs_10551	maker	CDS	276036	276197	.	+	2	ID=Mmel_00009534-RA:cds;Parent=Mmel_00009534-RA;
Scv2yLs_10551	maker	CDS	277098	277220	.	+	2	ID=Mmel_00009534-RA:cds;Parent=Mmel_00009534-RA;
Scv2yLs_10551	maker	CDS	278370	278506	.	+	2	ID=Mmel_00009534-RA:cds;Parent=Mmel_00009534-RA;
Scv2yLs_10551	maker	CDS	279051	279232	.	+	0	ID=Mmel_00009534-RA:cds;Parent=Mmel_00009534-RA;
Scv2yLs_10551	maker	CDS	279678	279808	.	+	1	ID=Mmel_00009534-RA:cds;Parent=Mmel_00009534-RA;
Scv2yLs_10551	maker	CDS	280773	280876	.	+	2	ID=Mmel_00009534-RA:cds;Parent=Mmel_00009534-RA;
Scv2yLs_10551	maker	CDS	281998	282124	.	+	0	ID=Mmel_00009534-RA:cds;Parent=Mmel_00009534-RA;
Scv2yLs_10551	maker	CDS	283152	283297	.	+	2	ID=Mmel_00009534-RA:cds;Parent=Mmel_00009534-RA;
Scv2yLs_10551	maker	CDS	284240	284377	.	+	0	ID=Mmel_00009534-RA:cds;Parent=Mmel_00009534-RA;
Scv2yLs_10551	maker	gene	285306	285638	.	+	.	ID=Mmel_00009535;Name=Mmel_00009535;Alias=snap_masked-Scv2yLs_10551-processed-gene-2.14;Note=Similar to DISP3: Protein dispatched homolog 3 (Gallus gallus OX%3D9031);
Scv2yLs_10551	maker	mRNA	285306	285638	.	+	.	ID=Mmel_00009535-RA;Parent=Mmel_00009535;Name=Mmel_00009535-RA;Alias=snap_masked-Scv2yLs_10551-processed-gene-2.14-mRNA-1;_AED=0.46;_QI=0|-1|0|1|-1|1|1|0|110;_eAED=0.46;Note=Similar to DISP3: Protein dispatched homolog 3 (Gallus gallus OX%3D9031);
Scv2yLs_10551	maker	exon	285306	285638	.	+	.	ID=Mmel_00009535-RA:exon:7169;Parent=Mmel_00009535-RA;
Scv2yLs_10551	maker	CDS	285306	285638	.	+	0	ID=Mmel_00009535-RA:cds;Parent=Mmel_00009535-RA;
Scv2yLs_10551	maker	gene	193112	202630	.	-	.	ID=Mmel_00009533;Name=Mmel_00009533;Alias=maker-Scv2yLs_10551-snap-gene-2.4;Note=Similar to UBIAD1: UbiA prenyltransferase domain-containing protein 1 (Gallus gallus OX%3D9031);Dbxref=InterPro:IPR000537,PFAM:PF01040;Ontology_term=GO:0016021,GO:0016765;
Scv2yLs_10551	maker	mRNA	193112	202630	.	-	.	ID=Mmel_00009533-RA;Parent=Mmel_00009533;Name=Mmel_00009533-RA;Alias=maker-Scv2yLs_10551-snap-gene-2.4-mRNA-1;_AED=0.18;_QI=0|0|0|0.5|1|0.75|4|0|289;_eAED=0.18;Note=Similar to UBIAD1: UbiA prenyltransferase domain-containing protein 1 (Gallus gallus OX%3D9031);Dbxref=InterPro:IPR000537,PFAM:PF01040;Ontology_term=GO:0016021,GO:0016765;
Scv2yLs_10551	maker	exon	202625	202630	.	-	.	ID=Mmel_00009533-RA:exon:7173;Parent=Mmel_00009533-RA;
Scv2yLs_10551	maker	exon	197696	197721	.	-	.	ID=Mmel_00009533-RA:exon:7172;Parent=Mmel_00009533-RA;
Scv2yLs_10551	maker	exon	194870	195222	.	-	.	ID=Mmel_00009533-RA:exon:7171;Parent=Mmel_00009533-RA;
Scv2yLs_10551	maker	exon	193112	193593	.	-	.	ID=Mmel_00009533-RA:exon:7170;Parent=Mmel_00009533-RA;
Scv2yLs_10551	maker	CDS	202625	202630	.	-	0	ID=Mmel_00009533-RA:cds;Parent=Mmel_00009533-RA;
Scv2yLs_10551	maker	CDS	197696	197721	.	-	0	ID=Mmel_00009533-RA:cds;Parent=Mmel_00009533-RA;
Scv2yLs_10551	maker	CDS	194870	195222	.	-	1	ID=Mmel_00009533-RA:cds;Parent=Mmel_00009533-RA;
Scv2yLs_10551	maker	CDS	193112	193593	.	-	2	ID=Mmel_00009533-RA:cds;Parent=Mmel_00009533-RA;
Scv2yLs_10551	maker	gene	357669	361658	.	+	.	ID=Mmel_00009540;Name=Mmel_00009540;Alias=maker-Scv2yLs_10551-augustus-gene-3.2;Note=Similar to AGTRAP: Type-1 angiotensin II receptor-associated protein (Homo sapiens OX%3D9606);Dbxref=InterPro:IPR009436,PFAM:PF06396;Ontology_term=GO:0038166;
Scv2yLs_10551	maker	mRNA	357669	361658	.	+	.	ID=Mmel_00009540-RA;Parent=Mmel_00009540;Name=Mmel_00009540-RA;Alias=maker-Scv2yLs_10551-augustus-gene-3.2-mRNA-1;_AED=0.00;_QI=48|1|1|1|1|1|4|642|136;_eAED=0.00;Note=Similar to AGTRAP: Type-1 angiotensin II receptor-associated protein (Homo sapiens OX%3D9606);Dbxref=InterPro:IPR009436,PFAM:PF06396;Ontology_term=GO:0038166;
Scv2yLs_10551	maker	exon	357669	357709	.	+	.	ID=Mmel_00009540-RA:exon:7174;Parent=Mmel_00009540-RA;
Scv2yLs_10551	maker	exon	357911	358022	.	+	.	ID=Mmel_00009540-RA:exon:7175;Parent=Mmel_00009540-RA;
Scv2yLs_10551	maker	exon	358689	358887	.	+	.	ID=Mmel_00009540-RA:exon:7176;Parent=Mmel_00009540-RA;
Scv2yLs_10551	maker	exon	360910	361658	.	+	.	ID=Mmel_00009540-RA:exon:7177;Parent=Mmel_00009540-RA;
Scv2yLs_10551	maker	five_prime_UTR	357669	357709	.	+	.	ID=Mmel_00009540-RA:five_prime_utr;Parent=Mmel_00009540-RA;
Scv2yLs_10551	maker	five_prime_UTR	357911	357917	.	+	.	ID=Mmel_00009540-RA:five_prime_utr;Parent=Mmel_00009540-RA;
Scv2yLs_10551	maker	CDS	357918	358022	.	+	0	ID=Mmel_00009540-RA:cds;Parent=Mmel_00009540-RA;
Scv2yLs_10551	maker	CDS	358689	358887	.	+	0	ID=Mmel_00009540-RA:cds;Parent=Mmel_00009540-RA;
Scv2yLs_10551	maker	CDS	360910	361016	.	+	2	ID=Mmel_00009540-RA:cds;Parent=Mmel_00009540-RA;
Scv2yLs_10551	maker	three_prime_UTR	361017	361658	.	+	.	ID=Mmel_00009540-RA:three_prime_utr;Parent=Mmel_00009540-RA;
Scv2yLs_10551	maker	gene	337661	340432	.	+	.	ID=Mmel_00009539;Name=Mmel_00009539;Alias=maker-Scv2yLs_10551-augustus-gene-3.1;Note=Similar to DRAXIN: Draxin (Gallus gallus OX%3D9031);Dbxref=InterPro:IPR029094,PFAM:PF15550;Ontology_term=GO:0005576,GO:0007411,GO:0016055;
Scv2yLs_10551	maker	mRNA	337661	340432	.	+	.	ID=Mmel_00009539-RA;Parent=Mmel_00009539;Name=Mmel_00009539-RA;Alias=maker-Scv2yLs_10551-augustus-gene-3.1-mRNA-1;_AED=0.34;_QI=0|0|0|1|1|1|4|0|259;_eAED=0.34;Note=Similar to DRAXIN: Draxin (Gallus gallus OX%3D9031);Dbxref=InterPro:IPR029094,PFAM:PF15550;Ontology_term=GO:0005576,GO:0007411,GO:0016055;
Scv2yLs_10551	maker	exon	337661	337964	.	+	.	ID=Mmel_00009539-RA:exon:7178;Parent=Mmel_00009539-RA;
Scv2yLs_10551	maker	exon	339276	339463	.	+	.	ID=Mmel_00009539-RA:exon:7179;Parent=Mmel_00009539-RA;
Scv2yLs_10551	maker	exon	339847	339996	.	+	.	ID=Mmel_00009539-RA:exon:7180;Parent=Mmel_00009539-RA;
Scv2yLs_10551	maker	exon	340295	340432	.	+	.	ID=Mmel_00009539-RA:exon:7181;Parent=Mmel_00009539-RA;
Scv2yLs_10551	maker	CDS	337661	337964	.	+	0	ID=Mmel_00009539-RA:cds;Parent=Mmel_00009539-RA;
Scv2yLs_10551	maker	CDS	339276	339463	.	+	2	ID=Mmel_00009539-RA:cds;Parent=Mmel_00009539-RA;
Scv2yLs_10551	maker	CDS	339847	339996	.	+	0	ID=Mmel_00009539-RA:cds;Parent=Mmel_00009539-RA;
Scv2yLs_10551	maker	CDS	340295	340432	.	+	0	ID=Mmel_00009539-RA:cds;Parent=Mmel_00009539-RA;
Scv2yLs_10551	maker	gene	365495	380533	.	+	.	ID=Mmel_00009541;Name=Mmel_00009541;Alias=maker-Scv2yLs_10551-snap-gene-3.21;Note=Protein of unknown function;
Scv2yLs_10551	maker	mRNA	365495	380533	.	+	.	ID=Mmel_00009541-RA;Parent=Mmel_00009541;Name=Mmel_00009541-RA;Alias=maker-Scv2yLs_10551-snap-gene-3.21-mRNA-1;_AED=0.38;_QI=0|0|0|0|0.78|0.8|15|0|813;_eAED=0.38;Note=Protein of unknown function;
Scv2yLs_10551	maker	exon	365495	365515	.	+	.	ID=Mmel_00009541-RA:exon:7182;Parent=Mmel_00009541-RA;
Scv2yLs_10551	maker	exon	365635	365723	.	+	.	ID=Mmel_00009541-RA:exon:7183;Parent=Mmel_00009541-RA;
Scv2yLs_10551	maker	exon	366608	367262	.	+	.	ID=Mmel_00009541-RA:exon:7184;Parent=Mmel_00009541-RA;
Scv2yLs_10551	maker	exon	367812	367855	.	+	.	ID=Mmel_00009541-RA:exon:7185;Parent=Mmel_00009541-RA;
Scv2yLs_10551	maker	exon	368435	368651	.	+	.	ID=Mmel_00009541-RA:exon:7186;Parent=Mmel_00009541-RA;
Scv2yLs_10551	maker	exon	368828	369003	.	+	.	ID=Mmel_00009541-RA:exon:7187;Parent=Mmel_00009541-RA;
Scv2yLs_10551	maker	exon	369482	369579	.	+	.	ID=Mmel_00009541-RA:exon:7188;Parent=Mmel_00009541-RA;
Scv2yLs_10551	maker	exon	370358	370544	.	+	.	ID=Mmel_00009541-RA:exon:7189;Parent=Mmel_00009541-RA;
Scv2yLs_10551	maker	exon	370972	371089	.	+	.	ID=Mmel_00009541-RA:exon:7190;Parent=Mmel_00009541-RA;
Scv2yLs_10551	maker	exon	371825	372034	.	+	.	ID=Mmel_00009541-RA:exon:7191;Parent=Mmel_00009541-RA;
Scv2yLs_10551	maker	exon	373401	373543	.	+	.	ID=Mmel_00009541-RA:exon:7192;Parent=Mmel_00009541-RA;
Scv2yLs_10551	maker	exon	377290	377554	.	+	.	ID=Mmel_00009541-RA:exon:7193;Parent=Mmel_00009541-RA;
Scv2yLs_10551	maker	exon	378115	378181	.	+	.	ID=Mmel_00009541-RA:exon:7194;Parent=Mmel_00009541-RA;
Scv2yLs_10551	maker	exon	379676	379786	.	+	.	ID=Mmel_00009541-RA:exon:7195;Parent=Mmel_00009541-RA;
Scv2yLs_10551	maker	exon	380496	380533	.	+	.	ID=Mmel_00009541-RA:exon:7196;Parent=Mmel_00009541-RA;
Scv2yLs_10551	maker	CDS	365495	365515	.	+	0	ID=Mmel_00009541-RA:cds;Parent=Mmel_00009541-RA;
Scv2yLs_10551	maker	CDS	365635	365723	.	+	0	ID=Mmel_00009541-RA:cds;Parent=Mmel_00009541-RA;
Scv2yLs_10551	maker	CDS	366608	367262	.	+	1	ID=Mmel_00009541-RA:cds;Parent=Mmel_00009541-RA;
Scv2yLs_10551	maker	CDS	367812	367855	.	+	0	ID=Mmel_00009541-RA:cds;Parent=Mmel_00009541-RA;
Scv2yLs_10551	maker	CDS	368435	368651	.	+	1	ID=Mmel_00009541-RA:cds;Parent=Mmel_00009541-RA;
Scv2yLs_10551	maker	CDS	368828	369003	.	+	0	ID=Mmel_00009541-RA:cds;Parent=Mmel_00009541-RA;
Scv2yLs_10551	maker	CDS	369482	369579	.	+	1	ID=Mmel_00009541-RA:cds;Parent=Mmel_00009541-RA;
Scv2yLs_10551	maker	CDS	370358	370544	.	+	2	ID=Mmel_00009541-RA:cds;Parent=Mmel_00009541-RA;
Scv2yLs_10551	maker	CDS	370972	371089	.	+	1	ID=Mmel_00009541-RA:cds;Parent=Mmel_00009541-RA;
Scv2yLs_10551	maker	CDS	371825	372034	.	+	0	ID=Mmel_00009541-RA:cds;Parent=Mmel_00009541-RA;
Scv2yLs_10551	maker	CDS	373401	373543	.	+	0	ID=Mmel_00009541-RA:cds;Parent=Mmel_00009541-RA;
Scv2yLs_10551	maker	CDS	377290	377554	.	+	1	ID=Mmel_00009541-RA:cds;Parent=Mmel_00009541-RA;
Scv2yLs_10551	maker	CDS	378115	378181	.	+	0	ID=Mmel_00009541-RA:cds;Parent=Mmel_00009541-RA;
Scv2yLs_10551	maker	CDS	379676	379786	.	+	2	ID=Mmel_00009541-RA:cds;Parent=Mmel_00009541-RA;
Scv2yLs_10551	maker	CDS	380496	380533	.	+	2	ID=Mmel_00009541-RA:cds;Parent=Mmel_00009541-RA;
Scv2yLs_10551	maker	gene	318815	326261	.	+	.	ID=Mmel_00009537;Name=Mmel_00009537;Alias=maker-Scv2yLs_10551-augustus-gene-3.0;Note=Similar to Fbxo6: F-box only protein 6 (Rattus norvegicus OX%3D10116);Dbxref=InterPro:IPR001810,InterPro:IPR007397,PFAM:PF04300,PFAM:PF12937;Ontology_term=GO:0005515;
Scv2yLs_10551	maker	mRNA	318815	326261	.	+	.	ID=Mmel_00009537-RA;Parent=Mmel_00009537;Name=Mmel_00009537-RA;Alias=maker-Scv2yLs_10551-augustus-gene-3.0-mRNA-1;_AED=0.43;_QI=0|0.8|0.66|1|0.8|0.66|6|99|245;_eAED=0.43;Note=Similar to Fbxo6: F-box only protein 6 (Rattus norvegicus OX%3D10116);Dbxref=InterPro:IPR001810,InterPro:IPR007397,PFAM:PF04300,PFAM:PF12937;Ontology_term=GO:0005515;
Scv2yLs_10551	maker	exon	318815	319046	.	+	.	ID=Mmel_00009537-RA:exon:7197;Parent=Mmel_00009537-RA;
Scv2yLs_10551	maker	exon	319651	319777	.	+	.	ID=Mmel_00009537-RA:exon:7198;Parent=Mmel_00009537-RA;
Scv2yLs_10551	maker	exon	320465	320560	.	+	.	ID=Mmel_00009537-RA:exon:7199;Parent=Mmel_00009537-RA;
Scv2yLs_10551	maker	exon	320899	321034	.	+	.	ID=Mmel_00009537-RA:exon:7200;Parent=Mmel_00009537-RA;
Scv2yLs_10551	maker	exon	321781	321980	.	+	.	ID=Mmel_00009537-RA:exon:7201;Parent=Mmel_00009537-RA;
Scv2yLs_10551	maker	exon	326216	326261	.	+	.	ID=Mmel_00009537-RA:exon:7202;Parent=Mmel_00009537-RA;
Scv2yLs_10551	maker	CDS	318815	319046	.	+	0	ID=Mmel_00009537-RA:cds;Parent=Mmel_00009537-RA;
Scv2yLs_10551	maker	CDS	319651	319777	.	+	2	ID=Mmel_00009537-RA:cds;Parent=Mmel_00009537-RA;
Scv2yLs_10551	maker	CDS	320465	320560	.	+	1	ID=Mmel_00009537-RA:cds;Parent=Mmel_00009537-RA;
Scv2yLs_10551	maker	CDS	320899	321034	.	+	1	ID=Mmel_00009537-RA:cds;Parent=Mmel_00009537-RA;
Scv2yLs_10551	maker	CDS	321781	321927	.	+	0	ID=Mmel_00009537-RA:cds;Parent=Mmel_00009537-RA;
Scv2yLs_10551	maker	three_prime_UTR	321928	321980	.	+	.	ID=Mmel_00009537-RA:three_prime_utr;Parent=Mmel_00009537-RA;
Scv2yLs_10551	maker	three_prime_UTR	326216	326261	.	+	.	ID=Mmel_00009537-RA:three_prime_utr;Parent=Mmel_00009537-RA;
Scv2yLs_10551	maker	gene	323054	329803	.	-	.	ID=Mmel_00009538;Name=Mmel_00009538;Alias=maker-Scv2yLs_10551-augustus-gene-3.5;Note=Similar to MAD2L2: Mitotic spindle assembly checkpoint protein MAD2B (Gallus gallus OX%3D9031);Dbxref=InterPro:IPR003511,PFAM:PF02301;
Scv2yLs_10551	maker	mRNA	323054	329803	.	-	.	ID=Mmel_00009538-RA;Parent=Mmel_00009538;Name=Mmel_00009538-RA;Alias=maker-Scv2yLs_10551-augustus-gene-3.5-mRNA-1;_AED=0.13;_QI=0|0.5|0.44|0.88|1|1|9|437|238;_eAED=0.13;Note=Similar to MAD2L2: Mitotic spindle assembly checkpoint protein MAD2B (Gallus gallus OX%3D9031);Dbxref=InterPro:IPR003511,PFAM:PF02301;
Scv2yLs_10551	maker	exon	323054	323532	.	-	.	ID=Mmel_00009538-RA:exon:7211;Parent=Mmel_00009538-RA;
Scv2yLs_10551	maker	exon	323834	323926	.	-	.	ID=Mmel_00009538-RA:exon:7210;Parent=Mmel_00009538-RA;
Scv2yLs_10551	maker	exon	324944	325017	.	-	.	ID=Mmel_00009538-RA:exon:7209;Parent=Mmel_00009538-RA;
Scv2yLs_10551	maker	exon	325121	325215	.	-	.	ID=Mmel_00009538-RA:exon:7208;Parent=Mmel_00009538-RA;
Scv2yLs_10551	maker	exon	325331	325431	.	-	.	ID=Mmel_00009538-RA:exon:7207;Parent=Mmel_00009538-RA;
Scv2yLs_10551	maker	exon	326248	326319	.	-	.	ID=Mmel_00009538-RA:exon:7206;Parent=Mmel_00009538-RA;
Scv2yLs_10551	maker	exon	326842	326960	.	-	.	ID=Mmel_00009538-RA:exon:7205;Parent=Mmel_00009538-RA;
Scv2yLs_10551	maker	exon	327189	327240	.	-	.	ID=Mmel_00009538-RA:exon:7204;Parent=Mmel_00009538-RA;
Scv2yLs_10551	maker	exon	329735	329803	.	-	.	ID=Mmel_00009538-RA:exon:7203;Parent=Mmel_00009538-RA;
Scv2yLs_10551	maker	CDS	329735	329803	.	-	0	ID=Mmel_00009538-RA:cds;Parent=Mmel_00009538-RA;
Scv2yLs_10551	maker	CDS	327189	327240	.	-	0	ID=Mmel_00009538-RA:cds;Parent=Mmel_00009538-RA;
Scv2yLs_10551	maker	CDS	326842	326960	.	-	2	ID=Mmel_00009538-RA:cds;Parent=Mmel_00009538-RA;
Scv2yLs_10551	maker	CDS	326248	326319	.	-	0	ID=Mmel_00009538-RA:cds;Parent=Mmel_00009538-RA;
Scv2yLs_10551	maker	CDS	325331	325431	.	-	0	ID=Mmel_00009538-RA:cds;Parent=Mmel_00009538-RA;
Scv2yLs_10551	maker	CDS	325121	325215	.	-	1	ID=Mmel_00009538-RA:cds;Parent=Mmel_00009538-RA;
Scv2yLs_10551	maker	CDS	324944	325017	.	-	2	ID=Mmel_00009538-RA:cds;Parent=Mmel_00009538-RA;
Scv2yLs_10551	maker	CDS	323834	323926	.	-	0	ID=Mmel_00009538-RA:cds;Parent=Mmel_00009538-RA;
Scv2yLs_10551	maker	CDS	323491	323532	.	-	0	ID=Mmel_00009538-RA:cds;Parent=Mmel_00009538-RA;
Scv2yLs_10551	maker	three_prime_UTR	323054	323490	.	-	.	ID=Mmel_00009538-RA:three_prime_utr;Parent=Mmel_00009538-RA;
Scv2yLs_10551	maker	gene	312445	317509	.	-	.	ID=Mmel_00009536;Name=Mmel_00009536;Alias=maker-Scv2yLs_10551-snap-gene-3.22;Note=Similar to FBXO2: F-box only protein 2 (Homo sapiens OX%3D9606);Dbxref=InterPro:IPR001810,InterPro:IPR007397,PFAM:PF00646,PFAM:PF04300;Ontology_term=GO:0005515;
Scv2yLs_10551	maker	mRNA	312445	317509	.	-	.	ID=Mmel_00009536-RA;Parent=Mmel_00009536;Name=Mmel_00009536-RA;Alias=maker-Scv2yLs_10551-snap-gene-3.22-mRNA-1;_AED=0.13;_QI=0|0|0|0.83|1|1|6|0|255;_eAED=0.13;Note=Similar to FBXO2: F-box only protein 2 (Homo sapiens OX%3D9606);Dbxref=InterPro:IPR001810,InterPro:IPR007397,PFAM:PF00646,PFAM:PF04300;Ontology_term=GO:0005515;
Scv2yLs_10551	maker	exon	317505	317509	.	-	.	ID=Mmel_00009536-RA:exon:7217;Parent=Mmel_00009536-RA;
Scv2yLs_10551	maker	exon	316231	316499	.	-	.	ID=Mmel_00009536-RA:exon:7216;Parent=Mmel_00009536-RA;
Scv2yLs_10551	maker	exon	314852	314978	.	-	.	ID=Mmel_00009536-RA:exon:7215;Parent=Mmel_00009536-RA;
Scv2yLs_10551	maker	exon	314665	314760	.	-	.	ID=Mmel_00009536-RA:exon:7214;Parent=Mmel_00009536-RA;
Scv2yLs_10551	maker	exon	313419	313554	.	-	.	ID=Mmel_00009536-RA:exon:7213;Parent=Mmel_00009536-RA;
Scv2yLs_10551	maker	exon	312445	312579	.	-	.	ID=Mmel_00009536-RA:exon:7212;Parent=Mmel_00009536-RA;
Scv2yLs_10551	maker	CDS	317505	317509	.	-	0	ID=Mmel_00009536-RA:cds;Parent=Mmel_00009536-RA;
Scv2yLs_10551	maker	CDS	316231	316499	.	-	1	ID=Mmel_00009536-RA:cds;Parent=Mmel_00009536-RA;
Scv2yLs_10551	maker	CDS	314852	314978	.	-	2	ID=Mmel_00009536-RA:cds;Parent=Mmel_00009536-RA;
Scv2yLs_10551	maker	CDS	314665	314760	.	-	1	ID=Mmel_00009536-RA:cds;Parent=Mmel_00009536-RA;
Scv2yLs_10551	maker	CDS	313419	313554	.	-	1	ID=Mmel_00009536-RA:cds;Parent=Mmel_00009536-RA;
Scv2yLs_10551	maker	CDS	312445	312579	.	-	0	ID=Mmel_00009536-RA:cds;Parent=Mmel_00009536-RA;
Scv2yLs_10551	maker	gene	393046	407000	.	+	.	ID=Mmel_00009543;Name=Mmel_00009543;Alias=maker-Scv2yLs_10551-snap-gene-4.6;Note=Similar to CLCN6: Chloride transport protein 6 (Homo sapiens OX%3D9606);Dbxref=InterPro:IPR000644,InterPro:IPR001807,PFAM:PF00571,PFAM:PF00654;Ontology_term=GO:0005247,GO:0006821,GO:0016020,GO:0055085;
Scv2yLs_10551	maker	mRNA	393046	407000	.	+	.	ID=Mmel_00009543-RA;Parent=Mmel_00009543;Name=Mmel_00009543-RA;Alias=maker-Scv2yLs_10551-snap-gene-4.6-mRNA-1;_AED=0.22;_QI=0|0|0|0.95|1|1|22|0|821;_eAED=0.22;Note=Similar to CLCN6: Chloride transport protein 6 (Homo sapiens OX%3D9606);Dbxref=InterPro:IPR000644,InterPro:IPR001807,PFAM:PF00571,PFAM:PF00654;Ontology_term=GO:0005247,GO:0006821,GO:0016020,GO:0055085;
Scv2yLs_10551	maker	exon	393046	393051	.	+	.	ID=Mmel_00009543-RA:exon:7218;Parent=Mmel_00009543-RA;
Scv2yLs_10551	maker	exon	393252	393311	.	+	.	ID=Mmel_00009543-RA:exon:7219;Parent=Mmel_00009543-RA;
Scv2yLs_10551	maker	exon	394913	394978	.	+	.	ID=Mmel_00009543-RA:exon:7220;Parent=Mmel_00009543-RA;
Scv2yLs_10551	maker	exon	395636	395702	.	+	.	ID=Mmel_00009543-RA:exon:7221;Parent=Mmel_00009543-RA;
Scv2yLs_10551	maker	exon	396101	396207	.	+	.	ID=Mmel_00009543-RA:exon:7222;Parent=Mmel_00009543-RA;
Scv2yLs_10551	maker	exon	396435	396561	.	+	.	ID=Mmel_00009543-RA:exon:7223;Parent=Mmel_00009543-RA;
Scv2yLs_10551	maker	exon	397126	397193	.	+	.	ID=Mmel_00009543-RA:exon:7224;Parent=Mmel_00009543-RA;
Scv2yLs_10551	maker	exon	397290	397348	.	+	.	ID=Mmel_00009543-RA:exon:7225;Parent=Mmel_00009543-RA;
Scv2yLs_10551	maker	exon	397971	398103	.	+	.	ID=Mmel_00009543-RA:exon:7226;Parent=Mmel_00009543-RA;
Scv2yLs_10551	maker	exon	398501	398614	.	+	.	ID=Mmel_00009543-RA:exon:7227;Parent=Mmel_00009543-RA;
Scv2yLs_10551	maker	exon	398860	399026	.	+	.	ID=Mmel_00009543-RA:exon:7228;Parent=Mmel_00009543-RA;
Scv2yLs_10551	maker	exon	399883	400009	.	+	.	ID=Mmel_00009543-RA:exon:7229;Parent=Mmel_00009543-RA;
Scv2yLs_10551	maker	exon	400370	400496	.	+	.	ID=Mmel_00009543-RA:exon:7230;Parent=Mmel_00009543-RA;
Scv2yLs_10551	maker	exon	400823	400976	.	+	.	ID=Mmel_00009543-RA:exon:7231;Parent=Mmel_00009543-RA;
Scv2yLs_10551	maker	exon	401071	401230	.	+	.	ID=Mmel_00009543-RA:exon:7232;Parent=Mmel_00009543-RA;
Scv2yLs_10551	maker	exon	401368	401474	.	+	.	ID=Mmel_00009543-RA:exon:7233;Parent=Mmel_00009543-RA;
Scv2yLs_10551	maker	exon	402047	402233	.	+	.	ID=Mmel_00009543-RA:exon:7234;Parent=Mmel_00009543-RA;
Scv2yLs_10551	maker	exon	402658	402815	.	+	.	ID=Mmel_00009543-RA:exon:7235;Parent=Mmel_00009543-RA;
Scv2yLs_10551	maker	exon	403566	403722	.	+	.	ID=Mmel_00009543-RA:exon:7236;Parent=Mmel_00009543-RA;
Scv2yLs_10551	maker	exon	404391	404498	.	+	.	ID=Mmel_00009543-RA:exon:7237;Parent=Mmel_00009543-RA;
Scv2yLs_10551	maker	exon	404858	404983	.	+	.	ID=Mmel_00009543-RA:exon:7238;Parent=Mmel_00009543-RA;
Scv2yLs_10551	maker	exon	406920	407000	.	+	.	ID=Mmel_00009543-RA:exon:7239;Parent=Mmel_00009543-RA;
Scv2yLs_10551	maker	CDS	393046	393051	.	+	0	ID=Mmel_00009543-RA:cds;Parent=Mmel_00009543-RA;
Scv2yLs_10551	maker	CDS	393252	393311	.	+	0	ID=Mmel_00009543-RA:cds;Parent=Mmel_00009543-RA;
Scv2yLs_10551	maker	CDS	394913	394978	.	+	0	ID=Mmel_00009543-RA:cds;Parent=Mmel_00009543-RA;
Scv2yLs_10551	maker	CDS	395636	395702	.	+	0	ID=Mmel_00009543-RA:cds;Parent=Mmel_00009543-RA;
Scv2yLs_10551	maker	CDS	396101	396207	.	+	2	ID=Mmel_00009543-RA:cds;Parent=Mmel_00009543-RA;
Scv2yLs_10551	maker	CDS	396435	396561	.	+	0	ID=Mmel_00009543-RA:cds;Parent=Mmel_00009543-RA;
Scv2yLs_10551	maker	CDS	397126	397193	.	+	2	ID=Mmel_00009543-RA:cds;Parent=Mmel_00009543-RA;
Scv2yLs_10551	maker	CDS	397290	397348	.	+	0	ID=Mmel_00009543-RA:cds;Parent=Mmel_00009543-RA;
Scv2yLs_10551	maker	CDS	397971	398103	.	+	1	ID=Mmel_00009543-RA:cds;Parent=Mmel_00009543-RA;
Scv2yLs_10551	maker	CDS	398501	398614	.	+	0	ID=Mmel_00009543-RA:cds;Parent=Mmel_00009543-RA;
Scv2yLs_10551	maker	CDS	398860	399026	.	+	0	ID=Mmel_00009543-RA:cds;Parent=Mmel_00009543-RA;
Scv2yLs_10551	maker	CDS	399883	400009	.	+	1	ID=Mmel_00009543-RA:cds;Parent=Mmel_00009543-RA;
Scv2yLs_10551	maker	CDS	400370	400496	.	+	0	ID=Mmel_00009543-RA:cds;Parent=Mmel_00009543-RA;
Scv2yLs_10551	maker	CDS	400823	400976	.	+	2	ID=Mmel_00009543-RA:cds;Parent=Mmel_00009543-RA;
Scv2yLs_10551	maker	CDS	401071	401230	.	+	1	ID=Mmel_00009543-RA:cds;Parent=Mmel_00009543-RA;
Scv2yLs_10551	maker	CDS	401368	401474	.	+	0	ID=Mmel_00009543-RA:cds;Parent=Mmel_00009543-RA;
Scv2yLs_10551	maker	CDS	402047	402233	.	+	1	ID=Mmel_00009543-RA:cds;Parent=Mmel_00009543-RA;
Scv2yLs_10551	maker	CDS	402658	402815	.	+	0	ID=Mmel_00009543-RA:cds;Parent=Mmel_00009543-RA;
Scv2yLs_10551	maker	CDS	403566	403722	.	+	1	ID=Mmel_00009543-RA:cds;Parent=Mmel_00009543-RA;
Scv2yLs_10551	maker	CDS	404391	404498	.	+	0	ID=Mmel_00009543-RA:cds;Parent=Mmel_00009543-RA;
Scv2yLs_10551	maker	CDS	404858	404983	.	+	0	ID=Mmel_00009543-RA:cds;Parent=Mmel_00009543-RA;
Scv2yLs_10551	maker	CDS	406920	407000	.	+	0	ID=Mmel_00009543-RA:cds;Parent=Mmel_00009543-RA;
Scv2yLs_10551	maker	gene	414900	417683	.	-	.	ID=Mmel_00009544;Name=Mmel_00009544;Alias=maker-Scv2yLs_10551-augustus-gene-4.32;Note=Similar to NPPA: Natriuretic peptides A (Gallus gallus OX%3D9031);Dbxref=InterPro:IPR000663,PFAM:PF00212;Ontology_term=GO:0005179,GO:0005576;
Scv2yLs_10551	maker	mRNA	414900	417683	.	-	.	ID=Mmel_00009544-RA;Parent=Mmel_00009544;Name=Mmel_00009544-RA;Alias=maker-Scv2yLs_10551-augustus-gene-4.32-mRNA-1;_AED=0.00;_QI=0|0.5|0.33|1|1|1|3|695|140;_eAED=0.00;Note=Similar to NPPA: Natriuretic peptides A (Gallus gallus OX%3D9031);Dbxref=InterPro:IPR000663,PFAM:PF00212;Ontology_term=GO:0005179,GO:0005576;
Scv2yLs_10551	maker	exon	414900	415611	.	-	.	ID=Mmel_00009544-RA:exon:7242;Parent=Mmel_00009544-RA;
Scv2yLs_10551	maker	exon	415829	416114	.	-	.	ID=Mmel_00009544-RA:exon:7241;Parent=Mmel_00009544-RA;
Scv2yLs_10551	maker	exon	417564	417683	.	-	.	ID=Mmel_00009544-RA:exon:7240;Parent=Mmel_00009544-RA;
Scv2yLs_10551	maker	CDS	417564	417683	.	-	0	ID=Mmel_00009544-RA:cds;Parent=Mmel_00009544-RA;
Scv2yLs_10551	maker	CDS	415829	416114	.	-	0	ID=Mmel_00009544-RA:cds;Parent=Mmel_00009544-RA;
Scv2yLs_10551	maker	CDS	415595	415611	.	-	2	ID=Mmel_00009544-RA:cds;Parent=Mmel_00009544-RA;
Scv2yLs_10551	maker	three_prime_UTR	414900	415594	.	-	.	ID=Mmel_00009544-RA:three_prime_utr;Parent=Mmel_00009544-RA;
Scv2yLs_10551	maker	gene	424673	426230	.	-	.	ID=Mmel_00009545;Name=Mmel_00009545;Alias=maker-Scv2yLs_10551-augustus-gene-4.33;Note=Protein of unknown function;Dbxref=InterPro:IPR000663,PFAM:PF00212;Ontology_term=GO:0005179,GO:0005576;
Scv2yLs_10551	maker	mRNA	424673	426230	.	-	.	ID=Mmel_00009545-RA;Parent=Mmel_00009545;Name=Mmel_00009545-RA;Alias=maker-Scv2yLs_10551-augustus-gene-4.33-mRNA-1;_AED=0.03;_QI=0|0|0|1|0|0.5|2|0|131;_eAED=0.03;Note=Protein of unknown function;Dbxref=InterPro:IPR000663,PFAM:PF00212;Ontology_term=GO:0005179,GO:0005576;
Scv2yLs_10551	maker	exon	426141	426230	.	-	.	ID=Mmel_00009545-RA:exon:7244;Parent=Mmel_00009545-RA;
Scv2yLs_10551	maker	exon	424673	424978	.	-	.	ID=Mmel_00009545-RA:exon:7243;Parent=Mmel_00009545-RA;
Scv2yLs_10551	maker	CDS	426141	426230	.	-	0	ID=Mmel_00009545-RA:cds;Parent=Mmel_00009545-RA;
Scv2yLs_10551	maker	CDS	424673	424978	.	-	0	ID=Mmel_00009545-RA:cds;Parent=Mmel_00009545-RA;
Scv2yLs_10551	maker	gene	458534	464977	.	-	.	ID=Mmel_00009548;Name=Mmel_00009548;Alias=snap_masked-Scv2yLs_10551-processed-gene-4.25;Note=Similar to Uncharacterized protein KIAA2013 homolog (Xenopus laevis OX%3D8355);Dbxref=PFAM:PF10222;
Scv2yLs_10551	maker	mRNA	458534	464977	.	-	.	ID=Mmel_00009548-RA;Parent=Mmel_00009548;Name=Mmel_00009548-RA;Alias=snap_masked-Scv2yLs_10551-processed-gene-4.25-mRNA-1;_AED=0.14;_QI=0|0|0|0.33|1|1|3|0|375;_eAED=0.14;Note=Similar to Uncharacterized protein KIAA2013 homolog (Xenopus laevis OX%3D8355);Dbxref=PFAM:PF10222;
Scv2yLs_10551	maker	exon	464731	464977	.	-	.	ID=Mmel_00009548-RA:exon:7247;Parent=Mmel_00009548-RA;
Scv2yLs_10551	maker	exon	460025	460878	.	-	.	ID=Mmel_00009548-RA:exon:7246;Parent=Mmel_00009548-RA;
Scv2yLs_10551	maker	exon	458534	458560	.	-	.	ID=Mmel_00009548-RA:exon:7245;Parent=Mmel_00009548-RA;
Scv2yLs_10551	maker	CDS	464731	464977	.	-	0	ID=Mmel_00009548-RA:cds;Parent=Mmel_00009548-RA;
Scv2yLs_10551	maker	CDS	460025	460878	.	-	2	ID=Mmel_00009548-RA:cds;Parent=Mmel_00009548-RA;
Scv2yLs_10551	maker	CDS	458534	458560	.	-	0	ID=Mmel_00009548-RA:cds;Parent=Mmel_00009548-RA;
Scv2yLs_10551	maker	gene	452368	454728	.	-	.	ID=Mmel_00009547;Name=Mmel_00009547;Alias=maker-Scv2yLs_10551-augustus-gene-4.35;Note=Similar to CELA2A: Chymotrypsin-like elastase family member 2A (Homo sapiens OX%3D9606);Dbxref=InterPro:IPR001254,PFAM:PF00089;Ontology_term=GO:0004252,GO:0006508;
Scv2yLs_10551	maker	mRNA	452368	454728	.	-	.	ID=Mmel_00009547-RA;Parent=Mmel_00009547;Name=Mmel_00009547-RA;Alias=maker-Scv2yLs_10551-augustus-gene-4.35-mRNA-1;_AED=0.26;_QI=0|0|0|0.75|1|0.75|4|0|134;_eAED=0.27;Note=Similar to CELA2A: Chymotrypsin-like elastase family member 2A (Homo sapiens OX%3D9606);Dbxref=InterPro:IPR001254,PFAM:PF00089;Ontology_term=GO:0004252,GO:0006508;
Scv2yLs_10551	maker	exon	454644	454728	.	-	.	ID=Mmel_00009547-RA:exon:7251;Parent=Mmel_00009547-RA;
Scv2yLs_10551	maker	exon	454332	454420	.	-	.	ID=Mmel_00009547-RA:exon:7250;Parent=Mmel_00009547-RA;
Scv2yLs_10551	maker	exon	453401	453498	.	-	.	ID=Mmel_00009547-RA:exon:7249;Parent=Mmel_00009547-RA;
Scv2yLs_10551	maker	exon	452368	452500	.	-	.	ID=Mmel_00009547-RA:exon:7248;Parent=Mmel_00009547-RA;
Scv2yLs_10551	maker	CDS	454644	454728	.	-	0	ID=Mmel_00009547-RA:cds;Parent=Mmel_00009547-RA;
Scv2yLs_10551	maker	CDS	454332	454420	.	-	2	ID=Mmel_00009547-RA:cds;Parent=Mmel_00009547-RA;
Scv2yLs_10551	maker	CDS	453401	453498	.	-	0	ID=Mmel_00009547-RA:cds;Parent=Mmel_00009547-RA;
Scv2yLs_10551	maker	CDS	452368	452500	.	-	1	ID=Mmel_00009547-RA:cds;Parent=Mmel_00009547-RA;
Scv2yLs_10551	maker	gene	382506	390081	.	-	.	ID=Mmel_00009542;Name=Mmel_00009542;Alias=augustus_masked-Scv2yLs_10551-processed-gene-4.1;Note=Similar to MTHFR: Methylenetetrahydrofolate reductase (Homo sapiens OX%3D9606);Dbxref=InterPro:IPR003171,PFAM:PF02219;Ontology_term=GO:0004489,GO:0006555,GO:0055114;
Scv2yLs_10551	maker	mRNA	382506	390081	.	-	.	ID=Mmel_00009542-RA;Parent=Mmel_00009542;Name=Mmel_00009542-RA;Alias=augustus_masked-Scv2yLs_10551-processed-gene-4.1-mRNA-1;_AED=0.32;_QI=0|0|0|1|1|1|10|0|591;_eAED=0.32;Note=Similar to MTHFR: Methylenetetrahydrofolate reductase (Homo sapiens OX%3D9606);Dbxref=InterPro:IPR003171,PFAM:PF02219;Ontology_term=GO:0004489,GO:0006555,GO:0055114;
Scv2yLs_10551	maker	exon	389826	390081	.	-	.	ID=Mmel_00009542-RA:exon:7261;Parent=Mmel_00009542-RA;
Scv2yLs_10551	maker	exon	388587	388766	.	-	.	ID=Mmel_00009542-RA:exon:7260;Parent=Mmel_00009542-RA;
Scv2yLs_10551	maker	exon	388188	388298	.	-	.	ID=Mmel_00009542-RA:exon:7259;Parent=Mmel_00009542-RA;
Scv2yLs_10551	maker	exon	387825	388018	.	-	.	ID=Mmel_00009542-RA:exon:7258;Parent=Mmel_00009542-RA;
Scv2yLs_10551	maker	exon	387104	387354	.	-	.	ID=Mmel_00009542-RA:exon:7257;Parent=Mmel_00009542-RA;
Scv2yLs_10551	maker	exon	385541	385721	.	-	.	ID=Mmel_00009542-RA:exon:7256;Parent=Mmel_00009542-RA;
Scv2yLs_10551	maker	exon	384991	385173	.	-	.	ID=Mmel_00009542-RA:exon:7255;Parent=Mmel_00009542-RA;
Scv2yLs_10551	maker	exon	383626	383727	.	-	.	ID=Mmel_00009542-RA:exon:7254;Parent=Mmel_00009542-RA;
Scv2yLs_10551	maker	exon	383283	383402	.	-	.	ID=Mmel_00009542-RA:exon:7253;Parent=Mmel_00009542-RA;
Scv2yLs_10551	maker	exon	382506	382703	.	-	.	ID=Mmel_00009542-RA:exon:7252;Parent=Mmel_00009542-RA;
Scv2yLs_10551	maker	CDS	389826	390081	.	-	0	ID=Mmel_00009542-RA:cds;Parent=Mmel_00009542-RA;
Scv2yLs_10551	maker	CDS	388587	388766	.	-	2	ID=Mmel_00009542-RA:cds;Parent=Mmel_00009542-RA;
Scv2yLs_10551	maker	CDS	388188	388298	.	-	2	ID=Mmel_00009542-RA:cds;Parent=Mmel_00009542-RA;
Scv2yLs_10551	maker	CDS	387825	388018	.	-	2	ID=Mmel_00009542-RA:cds;Parent=Mmel_00009542-RA;
Scv2yLs_10551	maker	CDS	387104	387354	.	-	0	ID=Mmel_00009542-RA:cds;Parent=Mmel_00009542-RA;
Scv2yLs_10551	maker	CDS	385541	385721	.	-	1	ID=Mmel_00009542-RA:cds;Parent=Mmel_00009542-RA;
Scv2yLs_10551	maker	CDS	384991	385173	.	-	0	ID=Mmel_00009542-RA:cds;Parent=Mmel_00009542-RA;
Scv2yLs_10551	maker	CDS	383626	383727	.	-	0	ID=Mmel_00009542-RA:cds;Parent=Mmel_00009542-RA;
Scv2yLs_10551	maker	CDS	383283	383402	.	-	0	ID=Mmel_00009542-RA:cds;Parent=Mmel_00009542-RA;
Scv2yLs_10551	maker	CDS	382506	382703	.	-	0	ID=Mmel_00009542-RA:cds;Parent=Mmel_00009542-RA;
Scv2yLs_10551	maker	gene	444251	447288	.	-	.	ID=Mmel_00009546;Name=Mmel_00009546;Alias=maker-Scv2yLs_10551-augustus-gene-4.34;Note=Similar to Npr2: Atrial natriuretic peptide receptor 2 (Rattus norvegicus OX%3D10116);Dbxref=InterPro:IPR001054,InterPro:IPR011645,PFAM:PF00211,PFAM:PF07701;Ontology_term=GO:0004383,GO:0006182,GO:0009190,GO:0016849,GO:0035556;
Scv2yLs_10551	maker	mRNA	444251	447288	.	-	.	ID=Mmel_00009546-RA;Parent=Mmel_00009546;Name=Mmel_00009546-RA;Alias=maker-Scv2yLs_10551-augustus-gene-4.34-mRNA-1;_AED=0.41;_QI=0|0|0|0.66|0.5|0.33|3|0|454;_eAED=0.41;Note=Similar to Npr2: Atrial natriuretic peptide receptor 2 (Rattus norvegicus OX%3D10116);Dbxref=InterPro:IPR001054,InterPro:IPR011645,PFAM:PF00211,PFAM:PF07701;Ontology_term=GO:0004383,GO:0006182,GO:0009190,GO:0016849,GO:0035556;
Scv2yLs_10551	maker	exon	446308	447288	.	-	.	ID=Mmel_00009546-RA:exon:7264;Parent=Mmel_00009546-RA;
Scv2yLs_10551	maker	exon	444969	445157	.	-	.	ID=Mmel_00009546-RA:exon:7263;Parent=Mmel_00009546-RA;
Scv2yLs_10551	maker	exon	444251	444445	.	-	.	ID=Mmel_00009546-RA:exon:7262;Parent=Mmel_00009546-RA;
Scv2yLs_10551	maker	CDS	446308	447288	.	-	0	ID=Mmel_00009546-RA:cds;Parent=Mmel_00009546-RA;
Scv2yLs_10551	maker	CDS	444969	445157	.	-	0	ID=Mmel_00009546-RA:cds;Parent=Mmel_00009546-RA;
Scv2yLs_10551	maker	CDS	444251	444445	.	-	0	ID=Mmel_00009546-RA:cds;Parent=Mmel_00009546-RA;
Scv2yLs_10551	maker	gene	467734	491504	.	+	.	ID=Mmel_00009549;Name=Mmel_00009549;Alias=maker-Scv2yLs_10551-snap-gene-5.2;Note=Similar to Mfn2: Mitofusin-2 (Mus musculus OX%3D10090);Dbxref=InterPro:IPR005123,InterPro:IPR006884,InterPro:IPR022812,PFAM:PF00350,PFAM:PF03171,PFAM:PF04799;Ontology_term=GO:0003924,GO:0005741,GO:0008053,GO:0016021,GO:0016491,GO:0055114;
Scv2yLs_10551	maker	mRNA	467734	491504	.	+	.	ID=Mmel_00009549-RA;Parent=Mmel_00009549;Name=Mmel_00009549-RA;Alias=maker-Scv2yLs_10551-snap-gene-5.2-mRNA-1;_AED=0.30;_QI=0|0|0|0.89|0.94|0.91|37|0|1457;_eAED=0.30;Note=Similar to Mfn2: Mitofusin-2 (Mus musculus OX%3D10090);Dbxref=InterPro:IPR005123,InterPro:IPR006884,InterPro:IPR022812,PFAM:PF00350,PFAM:PF03171,PFAM:PF04799;Ontology_term=GO:0003924,GO:0005741,GO:0008053,GO:0016021,GO:0016491,GO:0055114;
Scv2yLs_10551	maker	exon	467734	467739	.	+	.	ID=Mmel_00009549-RA:exon:7265;Parent=Mmel_00009549-RA;
Scv2yLs_10551	maker	exon	468586	468642	.	+	.	ID=Mmel_00009549-RA:exon:7266;Parent=Mmel_00009549-RA;
Scv2yLs_10551	maker	exon	470112	470248	.	+	.	ID=Mmel_00009549-RA:exon:7267;Parent=Mmel_00009549-RA;
Scv2yLs_10551	maker	exon	470901	471064	.	+	.	ID=Mmel_00009549-RA:exon:7268;Parent=Mmel_00009549-RA;
Scv2yLs_10551	maker	exon	471270	471382	.	+	.	ID=Mmel_00009549-RA:exon:7269;Parent=Mmel_00009549-RA;
Scv2yLs_10551	maker	exon	472671	472734	.	+	.	ID=Mmel_00009549-RA:exon:7270;Parent=Mmel_00009549-RA;
Scv2yLs_10551	maker	exon	473803	473900	.	+	.	ID=Mmel_00009549-RA:exon:7271;Parent=Mmel_00009549-RA;
Scv2yLs_10551	maker	exon	474252	474353	.	+	.	ID=Mmel_00009549-RA:exon:7272;Parent=Mmel_00009549-RA;
Scv2yLs_10551	maker	exon	474458	474589	.	+	.	ID=Mmel_00009549-RA:exon:7273;Parent=Mmel_00009549-RA;
Scv2yLs_10551	maker	exon	474871	474992	.	+	.	ID=Mmel_00009549-RA:exon:7274;Parent=Mmel_00009549-RA;
Scv2yLs_10551	maker	exon	475646	475750	.	+	.	ID=Mmel_00009549-RA:exon:7275;Parent=Mmel_00009549-RA;
Scv2yLs_10551	maker	exon	476188	476313	.	+	.	ID=Mmel_00009549-RA:exon:7276;Parent=Mmel_00009549-RA;
Scv2yLs_10551	maker	exon	477136	477277	.	+	.	ID=Mmel_00009549-RA:exon:7277;Parent=Mmel_00009549-RA;
Scv2yLs_10551	maker	exon	478026	478139	.	+	.	ID=Mmel_00009549-RA:exon:7278;Parent=Mmel_00009549-RA;
Scv2yLs_10551	maker	exon	478409	478474	.	+	.	ID=Mmel_00009549-RA:exon:7279;Parent=Mmel_00009549-RA;
Scv2yLs_10551	maker	exon	478788	478892	.	+	.	ID=Mmel_00009549-RA:exon:7280;Parent=Mmel_00009549-RA;
Scv2yLs_10551	maker	exon	480254	480379	.	+	.	ID=Mmel_00009549-RA:exon:7281;Parent=Mmel_00009549-RA;
Scv2yLs_10551	maker	exon	480977	481111	.	+	.	ID=Mmel_00009549-RA:exon:7282;Parent=Mmel_00009549-RA;
Scv2yLs_10551	maker	exon	482564	482634	.	+	.	ID=Mmel_00009549-RA:exon:7283;Parent=Mmel_00009549-RA;
Scv2yLs_10551	maker	exon	483009	483163	.	+	.	ID=Mmel_00009549-RA:exon:7284;Parent=Mmel_00009549-RA;
Scv2yLs_10551	maker	exon	483705	483845	.	+	.	ID=Mmel_00009549-RA:exon:7285;Parent=Mmel_00009549-RA;
Scv2yLs_10551	maker	exon	484516	484651	.	+	.	ID=Mmel_00009549-RA:exon:7286;Parent=Mmel_00009549-RA;
Scv2yLs_10551	maker	exon	484985	485147	.	+	.	ID=Mmel_00009549-RA:exon:7287;Parent=Mmel_00009549-RA;
Scv2yLs_10551	maker	exon	485642	485766	.	+	.	ID=Mmel_00009549-RA:exon:7288;Parent=Mmel_00009549-RA;
Scv2yLs_10551	maker	exon	486064	486172	.	+	.	ID=Mmel_00009549-RA:exon:7289;Parent=Mmel_00009549-RA;
Scv2yLs_10551	maker	exon	486264	486371	.	+	.	ID=Mmel_00009549-RA:exon:7290;Parent=Mmel_00009549-RA;
Scv2yLs_10551	maker	exon	486729	486882	.	+	.	ID=Mmel_00009549-RA:exon:7291;Parent=Mmel_00009549-RA;
Scv2yLs_10551	maker	exon	487121	487188	.	+	.	ID=Mmel_00009549-RA:exon:7292;Parent=Mmel_00009549-RA;
Scv2yLs_10551	maker	exon	487330	487451	.	+	.	ID=Mmel_00009549-RA:exon:7293;Parent=Mmel_00009549-RA;
Scv2yLs_10551	maker	exon	487782	487908	.	+	.	ID=Mmel_00009549-RA:exon:7294;Parent=Mmel_00009549-RA;
Scv2yLs_10551	maker	exon	488079	488183	.	+	.	ID=Mmel_00009549-RA:exon:7295;Parent=Mmel_00009549-RA;
Scv2yLs_10551	maker	exon	488596	488698	.	+	.	ID=Mmel_00009549-RA:exon:7296;Parent=Mmel_00009549-RA;
Scv2yLs_10551	maker	exon	489372	489592	.	+	.	ID=Mmel_00009549-RA:exon:7297;Parent=Mmel_00009549-RA;
Scv2yLs_10551	maker	exon	489730	489879	.	+	.	ID=Mmel_00009549-RA:exon:7298;Parent=Mmel_00009549-RA;
Scv2yLs_10551	maker	exon	490105	490301	.	+	.	ID=Mmel_00009549-RA:exon:7299;Parent=Mmel_00009549-RA;
Scv2yLs_10551	maker	exon	490649	490783	.	+	.	ID=Mmel_00009549-RA:exon:7300;Parent=Mmel_00009549-RA;
Scv2yLs_10551	maker	exon	491438	491504	.	+	.	ID=Mmel_00009549-RA:exon:7301;Parent=Mmel_00009549-RA;
Scv2yLs_10551	maker	CDS	467734	467739	.	+	0	ID=Mmel_00009549-RA:cds;Parent=Mmel_00009549-RA;
Scv2yLs_10551	maker	CDS	468586	468642	.	+	0	ID=Mmel_00009549-RA:cds;Parent=Mmel_00009549-RA;
Scv2yLs_10551	maker	CDS	470112	470248	.	+	0	ID=Mmel_00009549-RA:cds;Parent=Mmel_00009549-RA;
Scv2yLs_10551	maker	CDS	470901	471064	.	+	1	ID=Mmel_00009549-RA:cds;Parent=Mmel_00009549-RA;
Scv2yLs_10551	maker	CDS	471270	471382	.	+	2	ID=Mmel_00009549-RA:cds;Parent=Mmel_00009549-RA;
Scv2yLs_10551	maker	CDS	472671	472734	.	+	0	ID=Mmel_00009549-RA:cds;Parent=Mmel_00009549-RA;
Scv2yLs_10551	maker	CDS	473803	473900	.	+	2	ID=Mmel_00009549-RA:cds;Parent=Mmel_00009549-RA;
Scv2yLs_10551	maker	CDS	474252	474353	.	+	0	ID=Mmel_00009549-RA:cds;Parent=Mmel_00009549-RA;
Scv2yLs_10551	maker	CDS	474458	474589	.	+	0	ID=Mmel_00009549-RA:cds;Parent=Mmel_00009549-RA;
Scv2yLs_10551	maker	CDS	474871	474992	.	+	0	ID=Mmel_00009549-RA:cds;Parent=Mmel_00009549-RA;
Scv2yLs_10551	maker	CDS	475646	475750	.	+	1	ID=Mmel_00009549-RA:cds;Parent=Mmel_00009549-RA;
Scv2yLs_10551	maker	CDS	476188	476313	.	+	1	ID=Mmel_00009549-RA:cds;Parent=Mmel_00009549-RA;
Scv2yLs_10551	maker	CDS	477136	477277	.	+	1	ID=Mmel_00009549-RA:cds;Parent=Mmel_00009549-RA;
Scv2yLs_10551	maker	CDS	478026	478139	.	+	0	ID=Mmel_00009549-RA:cds;Parent=Mmel_00009549-RA;
Scv2yLs_10551	maker	CDS	478409	478474	.	+	0	ID=Mmel_00009549-RA:cds;Parent=Mmel_00009549-RA;
Scv2yLs_10551	maker	CDS	478788	478892	.	+	0	ID=Mmel_00009549-RA:cds;Parent=Mmel_00009549-RA;
Scv2yLs_10551	maker	CDS	480254	480379	.	+	0	ID=Mmel_00009549-RA:cds;Parent=Mmel_00009549-RA;
Scv2yLs_10551	maker	CDS	480977	481111	.	+	0	ID=Mmel_00009549-RA:cds;Parent=Mmel_00009549-RA;
Scv2yLs_10551	maker	CDS	482564	482634	.	+	0	ID=Mmel_00009549-RA:cds;Parent=Mmel_00009549-RA;
Scv2yLs_10551	maker	CDS	483009	483163	.	+	1	ID=Mmel_00009549-RA:cds;Parent=Mmel_00009549-RA;
Scv2yLs_10551	maker	CDS	483705	483845	.	+	2	ID=Mmel_00009549-RA:cds;Parent=Mmel_00009549-RA;
Scv2yLs_10551	maker	CDS	484516	484651	.	+	2	ID=Mmel_00009549-RA:cds;Parent=Mmel_00009549-RA;
Scv2yLs_10551	maker	CDS	484985	485147	.	+	1	ID=Mmel_00009549-RA:cds;Parent=Mmel_00009549-RA;
Scv2yLs_10551	maker	CDS	485642	485766	.	+	0	ID=Mmel_00009549-RA:cds;Parent=Mmel_00009549-RA;
Scv2yLs_10551	maker	CDS	486064	486172	.	+	1	ID=Mmel_00009549-RA:cds;Parent=Mmel_00009549-RA;
Scv2yLs_10551	maker	CDS	486264	486371	.	+	0	ID=Mmel_00009549-RA:cds;Parent=Mmel_00009549-RA;
Scv2yLs_10551	maker	CDS	486729	486882	.	+	0	ID=Mmel_00009549-RA:cds;Parent=Mmel_00009549-RA;
Scv2yLs_10551	maker	CDS	487121	487188	.	+	2	ID=Mmel_00009549-RA:cds;Parent=Mmel_00009549-RA;
Scv2yLs_10551	maker	CDS	487330	487451	.	+	0	ID=Mmel_00009549-RA:cds;Parent=Mmel_00009549-RA;
Scv2yLs_10551	maker	CDS	487782	487908	.	+	1	ID=Mmel_00009549-RA:cds;Parent=Mmel_00009549-RA;
Scv2yLs_10551	maker	CDS	488079	488183	.	+	0	ID=Mmel_00009549-RA:cds;Parent=Mmel_00009549-RA;
Scv2yLs_10551	maker	CDS	488596	488698	.	+	0	ID=Mmel_00009549-RA:cds;Parent=Mmel_00009549-RA;
Scv2yLs_10551	maker	CDS	489372	489592	.	+	2	ID=Mmel_00009549-RA:cds;Parent=Mmel_00009549-RA;
Scv2yLs_10551	maker	CDS	489730	489879	.	+	0	ID=Mmel_00009549-RA:cds;Parent=Mmel_00009549-RA;
Scv2yLs_10551	maker	CDS	490105	490301	.	+	0	ID=Mmel_00009549-RA:cds;Parent=Mmel_00009549-RA;
Scv2yLs_10551	maker	CDS	490649	490783	.	+	1	ID=Mmel_00009549-RA:cds;Parent=Mmel_00009549-RA;
Scv2yLs_10551	maker	CDS	491438	491504	.	+	1	ID=Mmel_00009549-RA:cds;Parent=Mmel_00009549-RA;
Scv2yLs_10551	maker	gene	496925	500561	.	+	.	ID=Mmel_00009550;Name=Mmel_00009550;Alias=maker-Scv2yLs_10551-augustus-gene-5.12;Note=Similar to MIIP: Migration and invasion-inhibitory protein (Homo sapiens OX%3D9606);Dbxref=InterPro:IPR031466,PFAM:PF15734;Ontology_term=GO:0010972,GO:0030336;
Scv2yLs_10551	maker	mRNA	496925	500561	.	+	.	ID=Mmel_00009550-RA;Parent=Mmel_00009550;Name=Mmel_00009550-RA;Alias=maker-Scv2yLs_10551-augustus-gene-5.12-mRNA-1;_AED=0.29;_QI=0|0|0|0.85|0.83|0.85|7|0|358;_eAED=0.30;Note=Similar to MIIP: Migration and invasion-inhibitory protein (Homo sapiens OX%3D9606);Dbxref=InterPro:IPR031466,PFAM:PF15734;Ontology_term=GO:0010972,GO:0030336;
Scv2yLs_10551	maker	exon	496925	496959	.	+	.	ID=Mmel_00009550-RA:exon:7302;Parent=Mmel_00009550-RA;
Scv2yLs_10551	maker	exon	497315	497486	.	+	.	ID=Mmel_00009550-RA:exon:7303;Parent=Mmel_00009550-RA;
Scv2yLs_10551	maker	exon	498025	498486	.	+	.	ID=Mmel_00009550-RA:exon:7304;Parent=Mmel_00009550-RA;
Scv2yLs_10551	maker	exon	499116	499218	.	+	.	ID=Mmel_00009550-RA:exon:7305;Parent=Mmel_00009550-RA;
Scv2yLs_10551	maker	exon	499645	499756	.	+	.	ID=Mmel_00009550-RA:exon:7306;Parent=Mmel_00009550-RA;
Scv2yLs_10551	maker	exon	499946	500004	.	+	.	ID=Mmel_00009550-RA:exon:7307;Parent=Mmel_00009550-RA;
Scv2yLs_10551	maker	exon	500428	500561	.	+	.	ID=Mmel_00009550-RA:exon:7308;Parent=Mmel_00009550-RA;
Scv2yLs_10551	maker	CDS	496925	496959	.	+	0	ID=Mmel_00009550-RA:cds;Parent=Mmel_00009550-RA;
Scv2yLs_10551	maker	CDS	497315	497486	.	+	1	ID=Mmel_00009550-RA:cds;Parent=Mmel_00009550-RA;
Scv2yLs_10551	maker	CDS	498025	498486	.	+	0	ID=Mmel_00009550-RA:cds;Parent=Mmel_00009550-RA;
Scv2yLs_10551	maker	CDS	499116	499218	.	+	0	ID=Mmel_00009550-RA:cds;Parent=Mmel_00009550-RA;
Scv2yLs_10551	maker	CDS	499645	499756	.	+	2	ID=Mmel_00009550-RA:cds;Parent=Mmel_00009550-RA;
Scv2yLs_10551	maker	CDS	499946	500004	.	+	1	ID=Mmel_00009550-RA:cds;Parent=Mmel_00009550-RA;
Scv2yLs_10551	maker	CDS	500428	500561	.	+	2	ID=Mmel_00009550-RA:cds;Parent=Mmel_00009550-RA;
Scv2yLs_10551	maker	gene	542282	604718	.	+	.	ID=Mmel_00009552;Name=Mmel_00009552;Alias=maker-Scv2yLs_10551-snap-gene-6.18;Note=Similar to VPS13D: Vacuolar protein sorting-associated protein 13D (Homo sapiens OX%3D9606);Dbxref=InterPro:IPR009543,InterPro:IPR015940,InterPro:IPR026854,InterPro:IPR031642,InterPro:IPR031645,InterPro:IPR031646,PFAM:PF00627,PFAM:PF06650,PFAM:PF12624,PFAM:PF16908,PFAM:PF16909,PFAM:PF16910;
Scv2yLs_10551	maker	mRNA	542282	604718	.	+	.	ID=Mmel_00009552-RA;Parent=Mmel_00009552;Name=Mmel_00009552-RA;Alias=maker-Scv2yLs_10551-snap-gene-6.18-mRNA-1;_AED=0.10;_QI=0|0|0|0.90|0.83|0.86|66|0|4177;_eAED=0.10;Note=Similar to VPS13D: Vacuolar protein sorting-associated protein 13D (Homo sapiens OX%3D9606);Dbxref=InterPro:IPR009543,InterPro:IPR015940,InterPro:IPR026854,InterPro:IPR031642,InterPro:IPR031645,InterPro:IPR031646,PFAM:PF00627,PFAM:PF06650,PFAM:PF12624,PFAM:PF16908,PFAM:PF16909,PFAM:PF16910;
Scv2yLs_10551	maker	exon	542282	542286	.	+	.	ID=Mmel_00009552-RA:exon:7309;Parent=Mmel_00009552-RA;
Scv2yLs_10551	maker	exon	542497	542600	.	+	.	ID=Mmel_00009552-RA:exon:7310;Parent=Mmel_00009552-RA;
Scv2yLs_10551	maker	exon	543452	543529	.	+	.	ID=Mmel_00009552-RA:exon:7311;Parent=Mmel_00009552-RA;
Scv2yLs_10551	maker	exon	543758	543948	.	+	.	ID=Mmel_00009552-RA:exon:7312;Parent=Mmel_00009552-RA;
Scv2yLs_10551	maker	exon	544264	544344	.	+	.	ID=Mmel_00009552-RA:exon:7313;Parent=Mmel_00009552-RA;
Scv2yLs_10551	maker	exon	544689	544805	.	+	.	ID=Mmel_00009552-RA:exon:7314;Parent=Mmel_00009552-RA;
Scv2yLs_10551	maker	exon	545021	545125	.	+	.	ID=Mmel_00009552-RA:exon:7315;Parent=Mmel_00009552-RA;
Scv2yLs_10551	maker	exon	545451	545621	.	+	.	ID=Mmel_00009552-RA:exon:7316;Parent=Mmel_00009552-RA;
Scv2yLs_10551	maker	exon	546212	546312	.	+	.	ID=Mmel_00009552-RA:exon:7317;Parent=Mmel_00009552-RA;
Scv2yLs_10551	maker	exon	547674	547842	.	+	.	ID=Mmel_00009552-RA:exon:7318;Parent=Mmel_00009552-RA;
Scv2yLs_10551	maker	exon	549170	549284	.	+	.	ID=Mmel_00009552-RA:exon:7319;Parent=Mmel_00009552-RA;
Scv2yLs_10551	maker	exon	550247	550408	.	+	.	ID=Mmel_00009552-RA:exon:7320;Parent=Mmel_00009552-RA;
Scv2yLs_10551	maker	exon	550957	551136	.	+	.	ID=Mmel_00009552-RA:exon:7321;Parent=Mmel_00009552-RA;
Scv2yLs_10551	maker	exon	551359	551519	.	+	.	ID=Mmel_00009552-RA:exon:7322;Parent=Mmel_00009552-RA;
Scv2yLs_10551	maker	exon	552185	552257	.	+	.	ID=Mmel_00009552-RA:exon:7323;Parent=Mmel_00009552-RA;
Scv2yLs_10551	maker	exon	552739	552903	.	+	.	ID=Mmel_00009552-RA:exon:7324;Parent=Mmel_00009552-RA;
Scv2yLs_10551	maker	exon	554078	554208	.	+	.	ID=Mmel_00009552-RA:exon:7325;Parent=Mmel_00009552-RA;
Scv2yLs_10551	maker	exon	554561	554693	.	+	.	ID=Mmel_00009552-RA:exon:7326;Parent=Mmel_00009552-RA;
Scv2yLs_10551	maker	exon	555277	557499	.	+	.	ID=Mmel_00009552-RA:exon:7327;Parent=Mmel_00009552-RA;
Scv2yLs_10551	maker	exon	557831	557982	.	+	.	ID=Mmel_00009552-RA:exon:7328;Parent=Mmel_00009552-RA;
Scv2yLs_10551	maker	exon	558777	559811	.	+	.	ID=Mmel_00009552-RA:exon:7329;Parent=Mmel_00009552-RA;
Scv2yLs_10551	maker	exon	560504	560594	.	+	.	ID=Mmel_00009552-RA:exon:7330;Parent=Mmel_00009552-RA;
Scv2yLs_10551	maker	exon	561151	561277	.	+	.	ID=Mmel_00009552-RA:exon:7331;Parent=Mmel_00009552-RA;
Scv2yLs_10551	maker	exon	562951	563131	.	+	.	ID=Mmel_00009552-RA:exon:7332;Parent=Mmel_00009552-RA;
Scv2yLs_10551	maker	exon	563274	563456	.	+	.	ID=Mmel_00009552-RA:exon:7333;Parent=Mmel_00009552-RA;
Scv2yLs_10551	maker	exon	565961	566177	.	+	.	ID=Mmel_00009552-RA:exon:7334;Parent=Mmel_00009552-RA;
Scv2yLs_10551	maker	exon	567134	567242	.	+	.	ID=Mmel_00009552-RA:exon:7335;Parent=Mmel_00009552-RA;
Scv2yLs_10551	maker	exon	567680	567889	.	+	.	ID=Mmel_00009552-RA:exon:7336;Parent=Mmel_00009552-RA;
Scv2yLs_10551	maker	exon	570107	570369	.	+	.	ID=Mmel_00009552-RA:exon:7337;Parent=Mmel_00009552-RA;
Scv2yLs_10551	maker	exon	570574	570707	.	+	.	ID=Mmel_00009552-RA:exon:7338;Parent=Mmel_00009552-RA;
Scv2yLs_10551	maker	exon	571016	571171	.	+	.	ID=Mmel_00009552-RA:exon:7339;Parent=Mmel_00009552-RA;
Scv2yLs_10551	maker	exon	571725	571947	.	+	.	ID=Mmel_00009552-RA:exon:7340;Parent=Mmel_00009552-RA;
Scv2yLs_10551	maker	exon	572318	572392	.	+	.	ID=Mmel_00009552-RA:exon:7341;Parent=Mmel_00009552-RA;
Scv2yLs_10551	maker	exon	573123	573326	.	+	.	ID=Mmel_00009552-RA:exon:7342;Parent=Mmel_00009552-RA;
Scv2yLs_10551	maker	exon	573790	573879	.	+	.	ID=Mmel_00009552-RA:exon:7343;Parent=Mmel_00009552-RA;
Scv2yLs_10551	maker	exon	575148	575288	.	+	.	ID=Mmel_00009552-RA:exon:7344;Parent=Mmel_00009552-RA;
Scv2yLs_10551	maker	exon	575821	575996	.	+	.	ID=Mmel_00009552-RA:exon:7345;Parent=Mmel_00009552-RA;
Scv2yLs_10551	maker	exon	576331	576796	.	+	.	ID=Mmel_00009552-RA:exon:7346;Parent=Mmel_00009552-RA;
Scv2yLs_10551	maker	exon	577189	577263	.	+	.	ID=Mmel_00009552-RA:exon:7347;Parent=Mmel_00009552-RA;
Scv2yLs_10551	maker	exon	579617	579722	.	+	.	ID=Mmel_00009552-RA:exon:7348;Parent=Mmel_00009552-RA;
Scv2yLs_10551	maker	exon	580482	580616	.	+	.	ID=Mmel_00009552-RA:exon:7349;Parent=Mmel_00009552-RA;
Scv2yLs_10551	maker	exon	581186	581321	.	+	.	ID=Mmel_00009552-RA:exon:7350;Parent=Mmel_00009552-RA;
Scv2yLs_10551	maker	exon	582394	582441	.	+	.	ID=Mmel_00009552-RA:exon:7351;Parent=Mmel_00009552-RA;
Scv2yLs_10551	maker	exon	583204	583275	.	+	.	ID=Mmel_00009552-RA:exon:7352;Parent=Mmel_00009552-RA;
Scv2yLs_10551	maker	exon	584391	584477	.	+	.	ID=Mmel_00009552-RA:exon:7353;Parent=Mmel_00009552-RA;
Scv2yLs_10551	maker	exon	584557	584807	.	+	.	ID=Mmel_00009552-RA:exon:7354;Parent=Mmel_00009552-RA;
Scv2yLs_10551	maker	exon	585827	586074	.	+	.	ID=Mmel_00009552-RA:exon:7355;Parent=Mmel_00009552-RA;
Scv2yLs_10551	maker	exon	587333	587560	.	+	.	ID=Mmel_00009552-RA:exon:7356;Parent=Mmel_00009552-RA;
Scv2yLs_10551	maker	exon	589253	589379	.	+	.	ID=Mmel_00009552-RA:exon:7357;Parent=Mmel_00009552-RA;
Scv2yLs_10551	maker	exon	589847	589989	.	+	.	ID=Mmel_00009552-RA:exon:7358;Parent=Mmel_00009552-RA;
Scv2yLs_10551	maker	exon	590818	590921	.	+	.	ID=Mmel_00009552-RA:exon:7359;Parent=Mmel_00009552-RA;
Scv2yLs_10551	maker	exon	592242	592417	.	+	.	ID=Mmel_00009552-RA:exon:7360;Parent=Mmel_00009552-RA;
Scv2yLs_10551	maker	exon	592533	592656	.	+	.	ID=Mmel_00009552-RA:exon:7361;Parent=Mmel_00009552-RA;
Scv2yLs_10551	maker	exon	593229	593464	.	+	.	ID=Mmel_00009552-RA:exon:7362;Parent=Mmel_00009552-RA;
Scv2yLs_10551	maker	exon	594220	594328	.	+	.	ID=Mmel_00009552-RA:exon:7363;Parent=Mmel_00009552-RA;
Scv2yLs_10551	maker	exon	594946	595106	.	+	.	ID=Mmel_00009552-RA:exon:7364;Parent=Mmel_00009552-RA;
Scv2yLs_10551	maker	exon	595740	595848	.	+	.	ID=Mmel_00009552-RA:exon:7365;Parent=Mmel_00009552-RA;
Scv2yLs_10551	maker	exon	596612	596791	.	+	.	ID=Mmel_00009552-RA:exon:7366;Parent=Mmel_00009552-RA;
Scv2yLs_10551	maker	exon	597100	597219	.	+	.	ID=Mmel_00009552-RA:exon:7367;Parent=Mmel_00009552-RA;
Scv2yLs_10551	maker	exon	597528	597677	.	+	.	ID=Mmel_00009552-RA:exon:7368;Parent=Mmel_00009552-RA;
Scv2yLs_10551	maker	exon	597827	597976	.	+	.	ID=Mmel_00009552-RA:exon:7369;Parent=Mmel_00009552-RA;
Scv2yLs_10551	maker	exon	598798	598894	.	+	.	ID=Mmel_00009552-RA:exon:7370;Parent=Mmel_00009552-RA;
Scv2yLs_10551	maker	exon	600439	600587	.	+	.	ID=Mmel_00009552-RA:exon:7371;Parent=Mmel_00009552-RA;
Scv2yLs_10551	maker	exon	603144	603278	.	+	.	ID=Mmel_00009552-RA:exon:7372;Parent=Mmel_00009552-RA;
Scv2yLs_10551	maker	exon	603620	603787	.	+	.	ID=Mmel_00009552-RA:exon:7373;Parent=Mmel_00009552-RA;
Scv2yLs_10551	maker	exon	604710	604718	.	+	.	ID=Mmel_00009552-RA:exon:7374;Parent=Mmel_00009552-RA;
Scv2yLs_10551	maker	CDS	542282	542286	.	+	0	ID=Mmel_00009552-RA:cds;Parent=Mmel_00009552-RA;
Scv2yLs_10551	maker	CDS	542497	542600	.	+	1	ID=Mmel_00009552-RA:cds;Parent=Mmel_00009552-RA;
Scv2yLs_10551	maker	CDS	543452	543529	.	+	2	ID=Mmel_00009552-RA:cds;Parent=Mmel_00009552-RA;
Scv2yLs_10551	maker	CDS	543758	543948	.	+	2	ID=Mmel_00009552-RA:cds;Parent=Mmel_00009552-RA;
Scv2yLs_10551	maker	CDS	544264	544344	.	+	0	ID=Mmel_00009552-RA:cds;Parent=Mmel_00009552-RA;
Scv2yLs_10551	maker	CDS	544689	544805	.	+	0	ID=Mmel_00009552-RA:cds;Parent=Mmel_00009552-RA;
Scv2yLs_10551	maker	CDS	545021	545125	.	+	0	ID=Mmel_00009552-RA:cds;Parent=Mmel_00009552-RA;
Scv2yLs_10551	maker	CDS	545451	545621	.	+	0	ID=Mmel_00009552-RA:cds;Parent=Mmel_00009552-RA;
Scv2yLs_10551	maker	CDS	546212	546312	.	+	0	ID=Mmel_00009552-RA:cds;Parent=Mmel_00009552-RA;
Scv2yLs_10551	maker	CDS	547674	547842	.	+	1	ID=Mmel_00009552-RA:cds;Parent=Mmel_00009552-RA;
Scv2yLs_10551	maker	CDS	549170	549284	.	+	0	ID=Mmel_00009552-RA:cds;Parent=Mmel_00009552-RA;
Scv2yLs_10551	maker	CDS	550247	550408	.	+	2	ID=Mmel_00009552-RA:cds;Parent=Mmel_00009552-RA;
Scv2yLs_10551	maker	CDS	550957	551136	.	+	2	ID=Mmel_00009552-RA:cds;Parent=Mmel_00009552-RA;
Scv2yLs_10551	maker	CDS	551359	551519	.	+	2	ID=Mmel_00009552-RA:cds;Parent=Mmel_00009552-RA;
Scv2yLs_10551	maker	CDS	552185	552257	.	+	0	ID=Mmel_00009552-RA:cds;Parent=Mmel_00009552-RA;
Scv2yLs_10551	maker	CDS	552739	552903	.	+	2	ID=Mmel_00009552-RA:cds;Parent=Mmel_00009552-RA;
Scv2yLs_10551	maker	CDS	554078	554208	.	+	2	ID=Mmel_00009552-RA:cds;Parent=Mmel_00009552-RA;
Scv2yLs_10551	maker	CDS	554561	554693	.	+	0	ID=Mmel_00009552-RA:cds;Parent=Mmel_00009552-RA;
Scv2yLs_10551	maker	CDS	555277	557499	.	+	2	ID=Mmel_00009552-RA:cds;Parent=Mmel_00009552-RA;
Scv2yLs_10551	maker	CDS	557831	557982	.	+	2	ID=Mmel_00009552-RA:cds;Parent=Mmel_00009552-RA;
Scv2yLs_10551	maker	CDS	558777	559811	.	+	0	ID=Mmel_00009552-RA:cds;Parent=Mmel_00009552-RA;
Scv2yLs_10551	maker	CDS	560504	560594	.	+	0	ID=Mmel_00009552-RA:cds;Parent=Mmel_00009552-RA;
Scv2yLs_10551	maker	CDS	561151	561277	.	+	2	ID=Mmel_00009552-RA:cds;Parent=Mmel_00009552-RA;
Scv2yLs_10551	maker	CDS	562951	563131	.	+	1	ID=Mmel_00009552-RA:cds;Parent=Mmel_00009552-RA;
Scv2yLs_10551	maker	CDS	563274	563456	.	+	0	ID=Mmel_00009552-RA:cds;Parent=Mmel_00009552-RA;
Scv2yLs_10551	maker	CDS	565961	566177	.	+	0	ID=Mmel_00009552-RA:cds;Parent=Mmel_00009552-RA;
Scv2yLs_10551	maker	CDS	567134	567242	.	+	2	ID=Mmel_00009552-RA:cds;Parent=Mmel_00009552-RA;
Scv2yLs_10551	maker	CDS	567680	567889	.	+	1	ID=Mmel_00009552-RA:cds;Parent=Mmel_00009552-RA;
Scv2yLs_10551	maker	CDS	570107	570369	.	+	1	ID=Mmel_00009552-RA:cds;Parent=Mmel_00009552-RA;
Scv2yLs_10551	maker	CDS	570574	570707	.	+	2	ID=Mmel_00009552-RA:cds;Parent=Mmel_00009552-RA;
Scv2yLs_10551	maker	CDS	571016	571171	.	+	0	ID=Mmel_00009552-RA:cds;Parent=Mmel_00009552-RA;
Scv2yLs_10551	maker	CDS	571725	571947	.	+	0	ID=Mmel_00009552-RA:cds;Parent=Mmel_00009552-RA;
Scv2yLs_10551	maker	CDS	572318	572392	.	+	2	ID=Mmel_00009552-RA:cds;Parent=Mmel_00009552-RA;
Scv2yLs_10551	maker	CDS	573123	573326	.	+	2	ID=Mmel_00009552-RA:cds;Parent=Mmel_00009552-RA;
Scv2yLs_10551	maker	CDS	573790	573879	.	+	2	ID=Mmel_00009552-RA:cds;Parent=Mmel_00009552-RA;
Scv2yLs_10551	maker	CDS	575148	575288	.	+	2	ID=Mmel_00009552-RA:cds;Parent=Mmel_00009552-RA;
Scv2yLs_10551	maker	CDS	575821	575996	.	+	2	ID=Mmel_00009552-RA:cds;Parent=Mmel_00009552-RA;
Scv2yLs_10551	maker	CDS	576331	576796	.	+	0	ID=Mmel_00009552-RA:cds;Parent=Mmel_00009552-RA;
Scv2yLs_10551	maker	CDS	577189	577263	.	+	2	ID=Mmel_00009552-RA:cds;Parent=Mmel_00009552-RA;
Scv2yLs_10551	maker	CDS	579617	579722	.	+	2	ID=Mmel_00009552-RA:cds;Parent=Mmel_00009552-RA;
Scv2yLs_10551	maker	CDS	580482	580616	.	+	1	ID=Mmel_00009552-RA:cds;Parent=Mmel_00009552-RA;
Scv2yLs_10551	maker	CDS	581186	581321	.	+	1	ID=Mmel_00009552-RA:cds;Parent=Mmel_00009552-RA;
Scv2yLs_10551	maker	CDS	582394	582441	.	+	0	ID=Mmel_00009552-RA:cds;Parent=Mmel_00009552-RA;
Scv2yLs_10551	maker	CDS	583204	583275	.	+	0	ID=Mmel_00009552-RA:cds;Parent=Mmel_00009552-RA;
Scv2yLs_10551	maker	CDS	584391	584477	.	+	0	ID=Mmel_00009552-RA:cds;Parent=Mmel_00009552-RA;
Scv2yLs_10551	maker	CDS	584557	584807	.	+	0	ID=Mmel_00009552-RA:cds;Parent=Mmel_00009552-RA;
Scv2yLs_10551	maker	CDS	585827	586074	.	+	1	ID=Mmel_00009552-RA:cds;Parent=Mmel_00009552-RA;
Scv2yLs_10551	maker	CDS	587333	587560	.	+	2	ID=Mmel_00009552-RA:cds;Parent=Mmel_00009552-RA;
Scv2yLs_10551	maker	CDS	589253	589379	.	+	2	ID=Mmel_00009552-RA:cds;Parent=Mmel_00009552-RA;
Scv2yLs_10551	maker	CDS	589847	589989	.	+	1	ID=Mmel_00009552-RA:cds;Parent=Mmel_00009552-RA;
Scv2yLs_10551	maker	CDS	590818	590921	.	+	2	ID=Mmel_00009552-RA:cds;Parent=Mmel_00009552-RA;
Scv2yLs_10551	maker	CDS	592242	592417	.	+	0	ID=Mmel_00009552-RA:cds;Parent=Mmel_00009552-RA;
Scv2yLs_10551	maker	CDS	592533	592656	.	+	1	ID=Mmel_00009552-RA:cds;Parent=Mmel_00009552-RA;
Scv2yLs_10551	maker	CDS	593229	593464	.	+	0	ID=Mmel_00009552-RA:cds;Parent=Mmel_00009552-RA;
Scv2yLs_10551	maker	CDS	594220	594328	.	+	1	ID=Mmel_00009552-RA:cds;Parent=Mmel_00009552-RA;
Scv2yLs_10551	maker	CDS	594946	595106	.	+	0	ID=Mmel_00009552-RA:cds;Parent=Mmel_00009552-RA;
Scv2yLs_10551	maker	CDS	595740	595848	.	+	1	ID=Mmel_00009552-RA:cds;Parent=Mmel_00009552-RA;
Scv2yLs_10551	maker	CDS	596612	596791	.	+	0	ID=Mmel_00009552-RA:cds;Parent=Mmel_00009552-RA;
Scv2yLs_10551	maker	CDS	597100	597219	.	+	0	ID=Mmel_00009552-RA:cds;Parent=Mmel_00009552-RA;
Scv2yLs_10551	maker	CDS	597528	597677	.	+	0	ID=Mmel_00009552-RA:cds;Parent=Mmel_00009552-RA;
Scv2yLs_10551	maker	CDS	597827	597976	.	+	0	ID=Mmel_00009552-RA:cds;Parent=Mmel_00009552-RA;
Scv2yLs_10551	maker	CDS	598798	598894	.	+	0	ID=Mmel_00009552-RA:cds;Parent=Mmel_00009552-RA;
Scv2yLs_10551	maker	CDS	600439	600587	.	+	2	ID=Mmel_00009552-RA:cds;Parent=Mmel_00009552-RA;
Scv2yLs_10551	maker	CDS	603144	603278	.	+	0	ID=Mmel_00009552-RA:cds;Parent=Mmel_00009552-RA;
Scv2yLs_10551	maker	CDS	603620	603787	.	+	0	ID=Mmel_00009552-RA:cds;Parent=Mmel_00009552-RA;
Scv2yLs_10551	maker	CDS	604710	604718	.	+	0	ID=Mmel_00009552-RA:cds;Parent=Mmel_00009552-RA;
Scv2yLs_10551	maker	gene	513591	538951	.	+	.	ID=Mmel_00009551;Name=Mmel_00009551;Alias=maker-Scv2yLs_10551-snap-gene-6.17;Note=Similar to TNFRSF1B: Tumor necrosis factor receptor superfamily member 1B (Homo sapiens OX%3D9606);Dbxref=InterPro:IPR001368,PFAM:PF00020;Ontology_term=GO:0005515;
Scv2yLs_10551	maker	mRNA	513591	538951	.	+	.	ID=Mmel_00009551-RA;Parent=Mmel_00009551;Name=Mmel_00009551-RA;Alias=maker-Scv2yLs_10551-snap-gene-6.17-mRNA-1;_AED=0.25;_QI=0|0.06|0.05|0.76|0.81|0.88|17|0|823;_eAED=0.28;Note=Similar to TNFRSF1B: Tumor necrosis factor receptor superfamily member 1B (Homo sapiens OX%3D9606);Dbxref=InterPro:IPR001368,PFAM:PF00020;Ontology_term=GO:0005515;
Scv2yLs_10551	maker	exon	513591	513707	.	+	.	ID=Mmel_00009551-RA:exon:7375;Parent=Mmel_00009551-RA;
Scv2yLs_10551	maker	exon	517003	517008	.	+	.	ID=Mmel_00009551-RA:exon:7376;Parent=Mmel_00009551-RA;
Scv2yLs_10551	maker	exon	519628	519718	.	+	.	ID=Mmel_00009551-RA:exon:7377;Parent=Mmel_00009551-RA;
Scv2yLs_10551	maker	exon	521928	522050	.	+	.	ID=Mmel_00009551-RA:exon:7378;Parent=Mmel_00009551-RA;
Scv2yLs_10551	maker	exon	523346	523685	.	+	.	ID=Mmel_00009551-RA:exon:7379;Parent=Mmel_00009551-RA;
Scv2yLs_10551	maker	exon	524577	524851	.	+	.	ID=Mmel_00009551-RA:exon:7380;Parent=Mmel_00009551-RA;
Scv2yLs_10551	maker	exon	525088	525198	.	+	.	ID=Mmel_00009551-RA:exon:7381;Parent=Mmel_00009551-RA;
Scv2yLs_10551	maker	exon	525783	525830	.	+	.	ID=Mmel_00009551-RA:exon:7382;Parent=Mmel_00009551-RA;
Scv2yLs_10551	maker	exon	527425	527495	.	+	.	ID=Mmel_00009551-RA:exon:7383;Parent=Mmel_00009551-RA;
Scv2yLs_10551	maker	exon	532232	532337	.	+	.	ID=Mmel_00009551-RA:exon:7384;Parent=Mmel_00009551-RA;
Scv2yLs_10551	maker	exon	533497	533625	.	+	.	ID=Mmel_00009551-RA:exon:7385;Parent=Mmel_00009551-RA;
Scv2yLs_10551	maker	exon	534706	534855	.	+	.	ID=Mmel_00009551-RA:exon:7386;Parent=Mmel_00009551-RA;
Scv2yLs_10551	maker	exon	535548	535641	.	+	.	ID=Mmel_00009551-RA:exon:7387;Parent=Mmel_00009551-RA;
Scv2yLs_10551	maker	exon	535724	535911	.	+	.	ID=Mmel_00009551-RA:exon:7388;Parent=Mmel_00009551-RA;
Scv2yLs_10551	maker	exon	536601	536675	.	+	.	ID=Mmel_00009551-RA:exon:7389;Parent=Mmel_00009551-RA;
Scv2yLs_10551	maker	exon	537836	538087	.	+	.	ID=Mmel_00009551-RA:exon:7390;Parent=Mmel_00009551-RA;
Scv2yLs_10551	maker	exon	538659	538951	.	+	.	ID=Mmel_00009551-RA:exon:7391;Parent=Mmel_00009551-RA;
Scv2yLs_10551	maker	CDS	513591	513707	.	+	0	ID=Mmel_00009551-RA:cds;Parent=Mmel_00009551-RA;
Scv2yLs_10551	maker	CDS	517003	517008	.	+	0	ID=Mmel_00009551-RA:cds;Parent=Mmel_00009551-RA;
Scv2yLs_10551	maker	CDS	519628	519718	.	+	0	ID=Mmel_00009551-RA:cds;Parent=Mmel_00009551-RA;
Scv2yLs_10551	maker	CDS	521928	522050	.	+	2	ID=Mmel_00009551-RA:cds;Parent=Mmel_00009551-RA;
Scv2yLs_10551	maker	CDS	523346	523685	.	+	2	ID=Mmel_00009551-RA:cds;Parent=Mmel_00009551-RA;
Scv2yLs_10551	maker	CDS	524577	524851	.	+	1	ID=Mmel_00009551-RA:cds;Parent=Mmel_00009551-RA;
Scv2yLs_10551	maker	CDS	525088	525198	.	+	2	ID=Mmel_00009551-RA:cds;Parent=Mmel_00009551-RA;
Scv2yLs_10551	maker	CDS	525783	525830	.	+	2	ID=Mmel_00009551-RA:cds;Parent=Mmel_00009551-RA;
Scv2yLs_10551	maker	CDS	527425	527495	.	+	2	ID=Mmel_00009551-RA:cds;Parent=Mmel_00009551-RA;
Scv2yLs_10551	maker	CDS	532232	532337	.	+	0	ID=Mmel_00009551-RA:cds;Parent=Mmel_00009551-RA;
Scv2yLs_10551	maker	CDS	533497	533625	.	+	2	ID=Mmel_00009551-RA:cds;Parent=Mmel_00009551-RA;
Scv2yLs_10551	maker	CDS	534706	534855	.	+	2	ID=Mmel_00009551-RA:cds;Parent=Mmel_00009551-RA;
Scv2yLs_10551	maker	CDS	535548	535641	.	+	2	ID=Mmel_00009551-RA:cds;Parent=Mmel_00009551-RA;
Scv2yLs_10551	maker	CDS	535724	535911	.	+	1	ID=Mmel_00009551-RA:cds;Parent=Mmel_00009551-RA;
Scv2yLs_10551	maker	CDS	536601	536675	.	+	2	ID=Mmel_00009551-RA:cds;Parent=Mmel_00009551-RA;
Scv2yLs_10551	maker	CDS	537836	538087	.	+	2	ID=Mmel_00009551-RA:cds;Parent=Mmel_00009551-RA;
Scv2yLs_10551	maker	CDS	538659	538951	.	+	2	ID=Mmel_00009551-RA:cds;Parent=Mmel_00009551-RA;
Scv2yLs_10551	maker	gene	635376	639140	.	+	.	ID=Mmel_00009553;Name=Mmel_00009553;Alias=maker-Scv2yLs_10551-augustus-gene-6.7;Note=Similar to VPS13D: Vacuolar protein sorting-associated protein 13D (Homo sapiens OX%3D9606);
Scv2yLs_10551	maker	mRNA	635376	639140	.	+	.	ID=Mmel_00009553-RA;Parent=Mmel_00009553;Name=Mmel_00009553-RA;Alias=maker-Scv2yLs_10551-augustus-gene-6.7-mRNA-1;_AED=0.38;_QI=0|0.33|0|0.5|1|1|4|0|182;_eAED=0.38;Note=Similar to VPS13D: Vacuolar protein sorting-associated protein 13D (Homo sapiens OX%3D9606);
Scv2yLs_10551	maker	exon	635376	635419	.	+	.	ID=Mmel_00009553-RA:exon:7392;Parent=Mmel_00009553-RA;
Scv2yLs_10551	maker	exon	636358	636489	.	+	.	ID=Mmel_00009553-RA:exon:7393;Parent=Mmel_00009553-RA;
Scv2yLs_10551	maker	exon	637840	638080	.	+	.	ID=Mmel_00009553-RA:exon:7394;Parent=Mmel_00009553-RA;
Scv2yLs_10551	maker	exon	639009	639140	.	+	.	ID=Mmel_00009553-RA:exon:7395;Parent=Mmel_00009553-RA;
Scv2yLs_10551	maker	CDS	635376	635419	.	+	0	ID=Mmel_00009553-RA:cds;Parent=Mmel_00009553-RA;
Scv2yLs_10551	maker	CDS	636358	636489	.	+	1	ID=Mmel_00009553-RA:cds;Parent=Mmel_00009553-RA;
Scv2yLs_10551	maker	CDS	637840	638080	.	+	1	ID=Mmel_00009553-RA:cds;Parent=Mmel_00009553-RA;
Scv2yLs_10551	maker	CDS	639009	639140	.	+	0	ID=Mmel_00009553-RA:cds;Parent=Mmel_00009553-RA;
Scv2yLs_10551	maker	gene	665503	674135	.	-	.	ID=Mmel_00009554;Name=Mmel_00009554;Alias=maker-Scv2yLs_10551-augustus-gene-6.8;Note=Similar to Dhrs3: Short-chain dehydrogenase/reductase 3 (Mus musculus OX%3D10090);Dbxref=InterPro:IPR002347,PFAM:PF00106;
Scv2yLs_10551	maker	mRNA	665503	674135	.	-	.	ID=Mmel_00009554-RA;Parent=Mmel_00009554;Name=Mmel_00009554-RA;Alias=maker-Scv2yLs_10551-augustus-gene-6.8-mRNA-1;_AED=0.06;_QI=0|0.5|0.4|0.8|1|1|5|227|202;_eAED=0.06;Note=Similar to Dhrs3: Short-chain dehydrogenase/reductase 3 (Mus musculus OX%3D10090);Dbxref=InterPro:IPR002347,PFAM:PF00106;
Scv2yLs_10551	maker	exon	665503	665814	.	-	.	ID=Mmel_00009554-RA:exon:7400;Parent=Mmel_00009554-RA;
Scv2yLs_10551	maker	exon	667067	667192	.	-	.	ID=Mmel_00009554-RA:exon:7399;Parent=Mmel_00009554-RA;
Scv2yLs_10551	maker	exon	668175	668413	.	-	.	ID=Mmel_00009554-RA:exon:7398;Parent=Mmel_00009554-RA;
Scv2yLs_10551	maker	exon	669797	669889	.	-	.	ID=Mmel_00009554-RA:exon:7397;Parent=Mmel_00009554-RA;
Scv2yLs_10551	maker	exon	674070	674135	.	-	.	ID=Mmel_00009554-RA:exon:7396;Parent=Mmel_00009554-RA;
Scv2yLs_10551	maker	CDS	674070	674135	.	-	0	ID=Mmel_00009554-RA:cds;Parent=Mmel_00009554-RA;
Scv2yLs_10551	maker	CDS	669797	669889	.	-	0	ID=Mmel_00009554-RA:cds;Parent=Mmel_00009554-RA;
Scv2yLs_10551	maker	CDS	668175	668413	.	-	0	ID=Mmel_00009554-RA:cds;Parent=Mmel_00009554-RA;
Scv2yLs_10551	maker	CDS	667067	667192	.	-	1	ID=Mmel_00009554-RA:cds;Parent=Mmel_00009554-RA;
Scv2yLs_10551	maker	CDS	665730	665814	.	-	1	ID=Mmel_00009554-RA:cds;Parent=Mmel_00009554-RA;
Scv2yLs_10551	maker	three_prime_UTR	665503	665729	.	-	.	ID=Mmel_00009554-RA:three_prime_utr;Parent=Mmel_00009554-RA;
Scv2yLs_10551	maker	gene	692986	743776	.	+	.	ID=Mmel_00009555;Name=Mmel_00009555;Alias=maker-Scv2yLs_10551-snap-gene-7.0;Note=Similar to AADACL4: Arylacetamide deacetylase-like 4 (Homo sapiens OX%3D9606);Dbxref=InterPro:IPR013094,PFAM:PF07859;Ontology_term=GO:0008152,GO:0016787;
Scv2yLs_10551	maker	mRNA	692986	743776	.	+	.	ID=Mmel_00009555-RA;Parent=Mmel_00009555;Name=Mmel_00009555-RA;Alias=maker-Scv2yLs_10551-snap-gene-7.0-mRNA-1;_AED=0.13;_QI=0|0|0|0.72|0.71|0.77|22|0|1859;_eAED=0.13;Note=Similar to AADACL4: Arylacetamide deacetylase-like 4 (Homo sapiens OX%3D9606);Dbxref=InterPro:IPR013094,PFAM:PF07859;Ontology_term=GO:0008152,GO:0016787;
Scv2yLs_10551	maker	exon	692986	693073	.	+	.	ID=Mmel_00009555-RA:exon:7401;Parent=Mmel_00009555-RA;
Scv2yLs_10551	maker	exon	699036	699169	.	+	.	ID=Mmel_00009555-RA:exon:7402;Parent=Mmel_00009555-RA;
Scv2yLs_10551	maker	exon	701510	701726	.	+	.	ID=Mmel_00009555-RA:exon:7403;Parent=Mmel_00009555-RA;
Scv2yLs_10551	maker	exon	702447	702510	.	+	.	ID=Mmel_00009555-RA:exon:7404;Parent=Mmel_00009555-RA;
Scv2yLs_10551	maker	exon	703243	703946	.	+	.	ID=Mmel_00009555-RA:exon:7405;Parent=Mmel_00009555-RA;
Scv2yLs_10551	maker	exon	705246	705281	.	+	.	ID=Mmel_00009555-RA:exon:7406;Parent=Mmel_00009555-RA;
Scv2yLs_10551	maker	exon	708593	708771	.	+	.	ID=Mmel_00009555-RA:exon:7407;Parent=Mmel_00009555-RA;
Scv2yLs_10551	maker	exon	711641	711728	.	+	.	ID=Mmel_00009555-RA:exon:7408;Parent=Mmel_00009555-RA;
Scv2yLs_10551	maker	exon	712770	712833	.	+	.	ID=Mmel_00009555-RA:exon:7409;Parent=Mmel_00009555-RA;
Scv2yLs_10551	maker	exon	713917	714670	.	+	.	ID=Mmel_00009555-RA:exon:7410;Parent=Mmel_00009555-RA;
Scv2yLs_10551	maker	exon	720677	720719	.	+	.	ID=Mmel_00009555-RA:exon:7411;Parent=Mmel_00009555-RA;
Scv2yLs_10551	maker	exon	722157	722230	.	+	.	ID=Mmel_00009555-RA:exon:7412;Parent=Mmel_00009555-RA;
Scv2yLs_10551	maker	exon	722614	722830	.	+	.	ID=Mmel_00009555-RA:exon:7413;Parent=Mmel_00009555-RA;
Scv2yLs_10551	maker	exon	725735	725798	.	+	.	ID=Mmel_00009555-RA:exon:7414;Parent=Mmel_00009555-RA;
Scv2yLs_10551	maker	exon	726116	726875	.	+	.	ID=Mmel_00009555-RA:exon:7415;Parent=Mmel_00009555-RA;
Scv2yLs_10551	maker	exon	731531	731747	.	+	.	ID=Mmel_00009555-RA:exon:7416;Parent=Mmel_00009555-RA;
Scv2yLs_10551	maker	exon	732125	732188	.	+	.	ID=Mmel_00009555-RA:exon:7417;Parent=Mmel_00009555-RA;
Scv2yLs_10551	maker	exon	732907	733610	.	+	.	ID=Mmel_00009555-RA:exon:7418;Parent=Mmel_00009555-RA;
Scv2yLs_10551	maker	exon	737840	737892	.	+	.	ID=Mmel_00009555-RA:exon:7419;Parent=Mmel_00009555-RA;
Scv2yLs_10551	maker	exon	741871	742087	.	+	.	ID=Mmel_00009555-RA:exon:7420;Parent=Mmel_00009555-RA;
Scv2yLs_10551	maker	exon	742262	742325	.	+	.	ID=Mmel_00009555-RA:exon:7421;Parent=Mmel_00009555-RA;
Scv2yLs_10551	maker	exon	743002	743776	.	+	.	ID=Mmel_00009555-RA:exon:7422;Parent=Mmel_00009555-RA;
Scv2yLs_10551	maker	CDS	692986	693073	.	+	0	ID=Mmel_00009555-RA:cds;Parent=Mmel_00009555-RA;
Scv2yLs_10551	maker	CDS	699036	699169	.	+	2	ID=Mmel_00009555-RA:cds;Parent=Mmel_00009555-RA;
Scv2yLs_10551	maker	CDS	701510	701726	.	+	0	ID=Mmel_00009555-RA:cds;Parent=Mmel_00009555-RA;
Scv2yLs_10551	maker	CDS	702447	702510	.	+	2	ID=Mmel_00009555-RA:cds;Parent=Mmel_00009555-RA;
Scv2yLs_10551	maker	CDS	703243	703946	.	+	1	ID=Mmel_00009555-RA:cds;Parent=Mmel_00009555-RA;
Scv2yLs_10551	maker	CDS	705246	705281	.	+	2	ID=Mmel_00009555-RA:cds;Parent=Mmel_00009555-RA;
Scv2yLs_10551	maker	CDS	708593	708771	.	+	2	ID=Mmel_00009555-RA:cds;Parent=Mmel_00009555-RA;
Scv2yLs_10551	maker	CDS	711641	711728	.	+	0	ID=Mmel_00009555-RA:cds;Parent=Mmel_00009555-RA;
Scv2yLs_10551	maker	CDS	712770	712833	.	+	2	ID=Mmel_00009555-RA:cds;Parent=Mmel_00009555-RA;
Scv2yLs_10551	maker	CDS	713917	714670	.	+	1	ID=Mmel_00009555-RA:cds;Parent=Mmel_00009555-RA;
Scv2yLs_10551	maker	CDS	720677	720719	.	+	0	ID=Mmel_00009555-RA:cds;Parent=Mmel_00009555-RA;
Scv2yLs_10551	maker	CDS	722157	722230	.	+	2	ID=Mmel_00009555-RA:cds;Parent=Mmel_00009555-RA;
Scv2yLs_10551	maker	CDS	722614	722830	.	+	0	ID=Mmel_00009555-RA:cds;Parent=Mmel_00009555-RA;
Scv2yLs_10551	maker	CDS	725735	725798	.	+	2	ID=Mmel_00009555-RA:cds;Parent=Mmel_00009555-RA;
Scv2yLs_10551	maker	CDS	726116	726875	.	+	1	ID=Mmel_00009555-RA:cds;Parent=Mmel_00009555-RA;
Scv2yLs_10551	maker	CDS	731531	731747	.	+	0	ID=Mmel_00009555-RA:cds;Parent=Mmel_00009555-RA;
Scv2yLs_10551	maker	CDS	732125	732188	.	+	2	ID=Mmel_00009555-RA:cds;Parent=Mmel_00009555-RA;
Scv2yLs_10551	maker	CDS	732907	733610	.	+	1	ID=Mmel_00009555-RA:cds;Parent=Mmel_00009555-RA;
Scv2yLs_10551	maker	CDS	737840	737892	.	+	2	ID=Mmel_00009555-RA:cds;Parent=Mmel_00009555-RA;
Scv2yLs_10551	maker	CDS	741871	742087	.	+	0	ID=Mmel_00009555-RA:cds;Parent=Mmel_00009555-RA;
Scv2yLs_10551	maker	CDS	742262	742325	.	+	2	ID=Mmel_00009555-RA:cds;Parent=Mmel_00009555-RA;
Scv2yLs_10551	maker	CDS	743002	743776	.	+	1	ID=Mmel_00009555-RA:cds;Parent=Mmel_00009555-RA;
Scv2yLs_10551	maker	gene	769836	788770	.	-	.	ID=Mmel_00009556;Name=Mmel_00009556;Alias=snap_masked-Scv2yLs_10551-processed-gene-7.19;Note=Similar to Lrrc38: Leucine-rich repeat-containing protein 38 (Mus musculus OX%3D10090);Dbxref=InterPro:IPR001611,PFAM:PF13855;Ontology_term=GO:0005515;
Scv2yLs_10551	maker	mRNA	769836	788770	.	-	.	ID=Mmel_00009556-RA;Parent=Mmel_00009556;Name=Mmel_00009556-RA;Alias=snap_masked-Scv2yLs_10551-processed-gene-7.19-mRNA-1;_AED=0.21;_QI=0|0|0|0.16|1|1|6|0|240;_eAED=0.21;Note=Similar to Lrrc38: Leucine-rich repeat-containing protein 38 (Mus musculus OX%3D10090);Dbxref=InterPro:IPR001611,PFAM:PF13855;Ontology_term=GO:0005515;
Scv2yLs_10551	maker	exon	788766	788770	.	-	.	ID=Mmel_00009556-RA:exon:7428;Parent=Mmel_00009556-RA;
Scv2yLs_10551	maker	exon	787528	787539	.	-	.	ID=Mmel_00009556-RA:exon:7427;Parent=Mmel_00009556-RA;
Scv2yLs_10551	maker	exon	785169	785192	.	-	.	ID=Mmel_00009556-RA:exon:7426;Parent=Mmel_00009556-RA;
Scv2yLs_10551	maker	exon	780563	781095	.	-	.	ID=Mmel_00009556-RA:exon:7425;Parent=Mmel_00009556-RA;
Scv2yLs_10551	maker	exon	769987	770090	.	-	.	ID=Mmel_00009556-RA:exon:7424;Parent=Mmel_00009556-RA;
Scv2yLs_10551	maker	exon	769836	769880	.	-	.	ID=Mmel_00009556-RA:exon:7423;Parent=Mmel_00009556-RA;
Scv2yLs_10551	maker	CDS	788766	788770	.	-	0	ID=Mmel_00009556-RA:cds;Parent=Mmel_00009556-RA;
Scv2yLs_10551	maker	CDS	787528	787539	.	-	1	ID=Mmel_00009556-RA:cds;Parent=Mmel_00009556-RA;
Scv2yLs_10551	maker	CDS	785169	785192	.	-	1	ID=Mmel_00009556-RA:cds;Parent=Mmel_00009556-RA;
Scv2yLs_10551	maker	CDS	780563	781095	.	-	1	ID=Mmel_00009556-RA:cds;Parent=Mmel_00009556-RA;
Scv2yLs_10551	maker	CDS	769987	770090	.	-	2	ID=Mmel_00009556-RA:cds;Parent=Mmel_00009556-RA;
Scv2yLs_10551	maker	CDS	769836	769880	.	-	0	ID=Mmel_00009556-RA:cds;Parent=Mmel_00009556-RA;
Scv2yLs_10551	maker	gene	858284	866795	.	+	.	ID=Mmel_00009559;Name=Mmel_00009559;Alias=maker-Scv2yLs_10551-augustus-gene-8.12;Note=Similar to PRDM2: PR domain zinc finger protein 2 (Homo sapiens OX%3D9606);Dbxref=PFAM:PF00096,PFAM:PF13912;
Scv2yLs_10551	maker	mRNA	858284	866795	.	+	.	ID=Mmel_00009559-RA;Parent=Mmel_00009559;Name=Mmel_00009559-RA;Alias=maker-Scv2yLs_10551-augustus-gene-8.12-mRNA-1;_AED=0.03;_QI=0|0|0|0.5|1|0.75|4|0|1535;_eAED=0.03;Note=Similar to PRDM2: PR domain zinc finger protein 2 (Homo sapiens OX%3D9606);Dbxref=PFAM:PF00096,PFAM:PF13912;
Scv2yLs_10551	maker	exon	858284	858340	.	+	.	ID=Mmel_00009559-RA:exon:7429;Parent=Mmel_00009559-RA;
Scv2yLs_10551	maker	exon	859349	859421	.	+	.	ID=Mmel_00009559-RA:exon:7430;Parent=Mmel_00009559-RA;
Scv2yLs_10551	maker	exon	861442	861552	.	+	.	ID=Mmel_00009559-RA:exon:7431;Parent=Mmel_00009559-RA;
Scv2yLs_10551	maker	exon	862429	866795	.	+	.	ID=Mmel_00009559-RA:exon:7432;Parent=Mmel_00009559-RA;
Scv2yLs_10551	maker	CDS	858284	858340	.	+	0	ID=Mmel_00009559-RA:cds;Parent=Mmel_00009559-RA;
Scv2yLs_10551	maker	CDS	859349	859421	.	+	0	ID=Mmel_00009559-RA:cds;Parent=Mmel_00009559-RA;
Scv2yLs_10551	maker	CDS	861442	861552	.	+	2	ID=Mmel_00009559-RA:cds;Parent=Mmel_00009559-RA;
Scv2yLs_10551	maker	CDS	862429	866795	.	+	2	ID=Mmel_00009559-RA:cds;Parent=Mmel_00009559-RA;
Scv2yLs_10551	maker	gene	829839	836497	.	+	.	ID=Mmel_00009558;Name=Mmel_00009558;Alias=maker-Scv2yLs_10551-snap-gene-8.0;Note=Similar to PRDM2: PR domain zinc finger protein 2 (Homo sapiens OX%3D9606);
Scv2yLs_10551	maker	mRNA	829839	836497	.	+	.	ID=Mmel_00009558-RA;Parent=Mmel_00009558;Name=Mmel_00009558-RA;Alias=maker-Scv2yLs_10551-snap-gene-8.0-mRNA-1;_AED=0.16;_QI=26|0.66|0.25|1|0.66|0.5|4|0|76;_eAED=0.16;Note=Similar to PRDM2: PR domain zinc finger protein 2 (Homo sapiens OX%3D9606);
Scv2yLs_10551	maker	exon	829839	829845	.	+	.	ID=Mmel_00009558-RA:exon:7433;Parent=Mmel_00009558-RA;
Scv2yLs_10551	maker	exon	829883	829910	.	+	.	ID=Mmel_00009558-RA:exon:7434;Parent=Mmel_00009558-RA;
Scv2yLs_10551	maker	exon	836054	836171	.	+	.	ID=Mmel_00009558-RA:exon:7435;Parent=Mmel_00009558-RA;
Scv2yLs_10551	maker	exon	836397	836497	.	+	.	ID=Mmel_00009558-RA:exon:7436;Parent=Mmel_00009558-RA;
Scv2yLs_10551	maker	five_prime_UTR	829839	829845	.	+	.	ID=Mmel_00009558-RA:five_prime_utr;Parent=Mmel_00009558-RA;
Scv2yLs_10551	maker	five_prime_UTR	829883	829901	.	+	.	ID=Mmel_00009558-RA:five_prime_utr;Parent=Mmel_00009558-RA;
Scv2yLs_10551	maker	CDS	829902	829910	.	+	0	ID=Mmel_00009558-RA:cds;Parent=Mmel_00009558-RA;
Scv2yLs_10551	maker	CDS	836054	836171	.	+	0	ID=Mmel_00009558-RA:cds;Parent=Mmel_00009558-RA;
Scv2yLs_10551	maker	CDS	836397	836497	.	+	2	ID=Mmel_00009558-RA:cds;Parent=Mmel_00009558-RA;
Scv2yLs_10551	maker	gene	812303	814261	.	+	.	ID=Mmel_00009557;Name=Mmel_00009557;Alias=maker-Scv2yLs_10551-augustus-gene-8.10;Note=Protein of unknown function;Dbxref=InterPro:IPR008783,PFAM:PF05808;Ontology_term=GO:0016021;
Scv2yLs_10551	maker	mRNA	812303	814261	.	+	.	ID=Mmel_00009557-RA;Parent=Mmel_00009557;Name=Mmel_00009557-RA;Alias=maker-Scv2yLs_10551-augustus-gene-8.10-mRNA-1;_AED=0.49;_QI=0|0|0|0|1|1|5|0|132;_eAED=0.49;Note=Protein of unknown function;Dbxref=InterPro:IPR008783,PFAM:PF05808;Ontology_term=GO:0016021;
Scv2yLs_10551	maker	exon	812303	812369	.	+	.	ID=Mmel_00009557-RA:exon:7437;Parent=Mmel_00009557-RA;
Scv2yLs_10551	maker	exon	812702	812787	.	+	.	ID=Mmel_00009557-RA:exon:7438;Parent=Mmel_00009557-RA;
Scv2yLs_10551	maker	exon	813218	813311	.	+	.	ID=Mmel_00009557-RA:exon:7439;Parent=Mmel_00009557-RA;
Scv2yLs_10551	maker	exon	813549	813584	.	+	.	ID=Mmel_00009557-RA:exon:7440;Parent=Mmel_00009557-RA;
Scv2yLs_10551	maker	exon	814146	814261	.	+	.	ID=Mmel_00009557-RA:exon:7441;Parent=Mmel_00009557-RA;
Scv2yLs_10551	maker	CDS	812303	812369	.	+	0	ID=Mmel_00009557-RA:cds;Parent=Mmel_00009557-RA;
Scv2yLs_10551	maker	CDS	812702	812787	.	+	2	ID=Mmel_00009557-RA:cds;Parent=Mmel_00009557-RA;
Scv2yLs_10551	maker	CDS	813218	813311	.	+	0	ID=Mmel_00009557-RA:cds;Parent=Mmel_00009557-RA;
Scv2yLs_10551	maker	CDS	813549	813584	.	+	2	ID=Mmel_00009557-RA:cds;Parent=Mmel_00009557-RA;
Scv2yLs_10551	maker	CDS	814146	814261	.	+	2	ID=Mmel_00009557-RA:cds;Parent=Mmel_00009557-RA;
Scv2yLs_10551	maker	gene	1066480	1077605	.	+	.	ID=Mmel_00009560;Name=Mmel_00009560;Alias=maker-Scv2yLs_10551-augustus-gene-10.2;Note=Similar to KAZN: Kazrin (Homo sapiens OX%3D9606);
Scv2yLs_10551	maker	mRNA	1066480	1077605	.	+	.	ID=Mmel_00009560-RA;Parent=Mmel_00009560;Name=Mmel_00009560-RA;Alias=maker-Scv2yLs_10551-augustus-gene-10.2-mRNA-1;_AED=0.34;_QI=0|0|0|1|1|0.83|6|0|328;_eAED=0.34;Note=Similar to KAZN: Kazrin (Homo sapiens OX%3D9606);
Scv2yLs_10551	maker	exon	1066480	1066669	.	+	.	ID=Mmel_00009560-RA:exon:7442;Parent=Mmel_00009560-RA;
Scv2yLs_10551	maker	exon	1074528	1074664	.	+	.	ID=Mmel_00009560-RA:exon:7443;Parent=Mmel_00009560-RA;
Scv2yLs_10551	maker	exon	1075038	1075208	.	+	.	ID=Mmel_00009560-RA:exon:7444;Parent=Mmel_00009560-RA;
Scv2yLs_10551	maker	exon	1075493	1075682	.	+	.	ID=Mmel_00009560-RA:exon:7445;Parent=Mmel_00009560-RA;
Scv2yLs_10551	maker	exon	1076500	1076630	.	+	.	ID=Mmel_00009560-RA:exon:7446;Parent=Mmel_00009560-RA;
Scv2yLs_10551	maker	exon	1077438	1077605	.	+	.	ID=Mmel_00009560-RA:exon:7447;Parent=Mmel_00009560-RA;
Scv2yLs_10551	maker	CDS	1066480	1066669	.	+	0	ID=Mmel_00009560-RA:cds;Parent=Mmel_00009560-RA;
Scv2yLs_10551	maker	CDS	1074528	1074664	.	+	2	ID=Mmel_00009560-RA:cds;Parent=Mmel_00009560-RA;
Scv2yLs_10551	maker	CDS	1075038	1075208	.	+	0	ID=Mmel_00009560-RA:cds;Parent=Mmel_00009560-RA;
Scv2yLs_10551	maker	CDS	1075493	1075682	.	+	0	ID=Mmel_00009560-RA:cds;Parent=Mmel_00009560-RA;
Scv2yLs_10551	maker	CDS	1076500	1076630	.	+	2	ID=Mmel_00009560-RA:cds;Parent=Mmel_00009560-RA;
Scv2yLs_10551	maker	CDS	1077438	1077605	.	+	0	ID=Mmel_00009560-RA:cds;Parent=Mmel_00009560-RA;
Scv2yLs_10551	maker	gene	1093781	1095582	.	+	.	ID=Mmel_00009561;Name=Mmel_00009561;Alias=augustus_masked-Scv2yLs_10551-processed-gene-11.6;Note=Similar to TMEM51: Transmembrane protein 51 (Homo sapiens OX%3D9606);Dbxref=PFAM:PF15345;
Scv2yLs_10551	maker	mRNA	1093781	1095582	.	+	.	ID=Mmel_00009561-RA;Parent=Mmel_00009561;Name=Mmel_00009561-RA;Alias=augustus_masked-Scv2yLs_10551-processed-gene-11.6-mRNA-1;_AED=0.04;_QI=0|0|0|1|1|1|2|0|165;_eAED=0.04;Note=Similar to TMEM51: Transmembrane protein 51 (Homo sapiens OX%3D9606);Dbxref=PFAM:PF15345;
Scv2yLs_10551	maker	exon	1093781	1093866	.	+	.	ID=Mmel_00009561-RA:exon:7448;Parent=Mmel_00009561-RA;
Scv2yLs_10551	maker	exon	1095171	1095582	.	+	.	ID=Mmel_00009561-RA:exon:7449;Parent=Mmel_00009561-RA;
Scv2yLs_10551	maker	CDS	1093781	1093866	.	+	0	ID=Mmel_00009561-RA:cds;Parent=Mmel_00009561-RA;
Scv2yLs_10551	maker	CDS	1095171	1095582	.	+	1	ID=Mmel_00009561-RA:cds;Parent=Mmel_00009561-RA;
Scv2yLs_10551	maker	gene	1162959	1165601	.	+	.	ID=Mmel_00009566;Name=Mmel_00009566;Alias=maker-Scv2yLs_10551-augustus-gene-11.23;Note=Similar to Errfi1: ERBB receptor feedback inhibitor 1 (Mus musculus OX%3D10090);Dbxref=InterPro:IPR021619,PFAM:PF11555;
Scv2yLs_10551	maker	mRNA	1162959	1165601	.	+	.	ID=Mmel_00009566-RA;Parent=Mmel_00009566;Name=Mmel_00009566-RA;Alias=maker-Scv2yLs_10551-augustus-gene-11.23-mRNA-1;_AED=0.17;_QI=0|0|0|1|1|1|3|0|464;_eAED=0.17;Note=Similar to Errfi1: ERBB receptor feedback inhibitor 1 (Mus musculus OX%3D10090);Dbxref=InterPro:IPR021619,PFAM:PF11555;
Scv2yLs_10551	maker	exon	1162959	1163080	.	+	.	ID=Mmel_00009566-RA:exon:7450;Parent=Mmel_00009566-RA;
Scv2yLs_10551	maker	exon	1163198	1163274	.	+	.	ID=Mmel_00009566-RA:exon:7451;Parent=Mmel_00009566-RA;
Scv2yLs_10551	maker	exon	1164406	1165601	.	+	.	ID=Mmel_00009566-RA:exon:7452;Parent=Mmel_00009566-RA;
Scv2yLs_10551	maker	CDS	1162959	1163080	.	+	0	ID=Mmel_00009566-RA:cds;Parent=Mmel_00009566-RA;
Scv2yLs_10551	maker	CDS	1163198	1163274	.	+	1	ID=Mmel_00009566-RA:cds;Parent=Mmel_00009566-RA;
Scv2yLs_10551	maker	CDS	1164406	1165601	.	+	2	ID=Mmel_00009566-RA:cds;Parent=Mmel_00009566-RA;
Scv2yLs_10551	maker	gene	1097725	1098303	.	+	.	ID=Mmel_00009562;Name=Mmel_00009562;Alias=maker-Scv2yLs_10551-augustus-gene-11.22;Note=Similar to MRPS16: 28S ribosomal protein S16%2C mitochondrial (Homo sapiens OX%3D9606);Dbxref=InterPro:IPR000307,PFAM:PF00886;Ontology_term=GO:0003735,GO:0005622,GO:0005840,GO:0006412;
Scv2yLs_10551	maker	mRNA	1097725	1098303	.	+	.	ID=Mmel_00009562-RA;Parent=Mmel_00009562;Name=Mmel_00009562-RA;Alias=maker-Scv2yLs_10551-augustus-gene-11.22-mRNA-1;_AED=0.04;_QI=0|0|0|0.5|1|1|2|0|168;_eAED=0.18;Note=Similar to MRPS16: 28S ribosomal protein S16%2C mitochondrial (Homo sapiens OX%3D9606);Dbxref=InterPro:IPR000307,PFAM:PF00886;Ontology_term=GO:0003735,GO:0005622,GO:0005840,GO:0006412;
Scv2yLs_10551	maker	exon	1097725	1097737	.	+	.	ID=Mmel_00009562-RA:exon:7453;Parent=Mmel_00009562-RA;
Scv2yLs_10551	maker	exon	1097810	1098303	.	+	.	ID=Mmel_00009562-RA:exon:7454;Parent=Mmel_00009562-RA;
Scv2yLs_10551	maker	CDS	1097725	1097737	.	+	0	ID=Mmel_00009562-RA:cds;Parent=Mmel_00009562-RA;
Scv2yLs_10551	maker	CDS	1097810	1098303	.	+	2	ID=Mmel_00009562-RA:cds;Parent=Mmel_00009562-RA;
Scv2yLs_10551	maker	gene	1102064	1109431	.	-	.	ID=Mmel_00009563;Name=Mmel_00009563;Alias=maker-Scv2yLs_10551-snap-gene-11.3;Note=Similar to SLC45A1: Proton-associated sugar transporter A (Homo sapiens OX%3D9606);Dbxref=InterPro:IPR011701,PFAM:PF07690;Ontology_term=GO:0016021,GO:0055085;
Scv2yLs_10551	maker	mRNA	1102064	1109431	.	-	.	ID=Mmel_00009563-RA;Parent=Mmel_00009563;Name=Mmel_00009563-RA;Alias=maker-Scv2yLs_10551-snap-gene-11.3-mRNA-1;_AED=0.23;_QI=0|0|0|0.75|0.57|0.75|8|0|584;_eAED=0.23;Note=Similar to SLC45A1: Proton-associated sugar transporter A (Homo sapiens OX%3D9606);Dbxref=InterPro:IPR011701,PFAM:PF07690;Ontology_term=GO:0016021,GO:0055085;
Scv2yLs_10551	maker	exon	1109424	1109431	.	-	.	ID=Mmel_00009563-RA:exon:7462;Parent=Mmel_00009563-RA;
Scv2yLs_10551	maker	exon	1108384	1108403	.	-	.	ID=Mmel_00009563-RA:exon:7461;Parent=Mmel_00009563-RA;
Scv2yLs_10551	maker	exon	1107267	1107656	.	-	.	ID=Mmel_00009563-RA:exon:7460;Parent=Mmel_00009563-RA;
Scv2yLs_10551	maker	exon	1106190	1106282	.	-	.	ID=Mmel_00009563-RA:exon:7459;Parent=Mmel_00009563-RA;
Scv2yLs_10551	maker	exon	1105526	1105750	.	-	.	ID=Mmel_00009563-RA:exon:7458;Parent=Mmel_00009563-RA;
Scv2yLs_10551	maker	exon	1103807	1104546	.	-	.	ID=Mmel_00009563-RA:exon:7457;Parent=Mmel_00009563-RA;
Scv2yLs_10551	maker	exon	1102576	1102656	.	-	.	ID=Mmel_00009563-RA:exon:7456;Parent=Mmel_00009563-RA;
Scv2yLs_10551	maker	exon	1102064	1102261	.	-	.	ID=Mmel_00009563-RA:exon:7455;Parent=Mmel_00009563-RA;
Scv2yLs_10551	maker	CDS	1109424	1109431	.	-	0	ID=Mmel_00009563-RA:cds;Parent=Mmel_00009563-RA;
Scv2yLs_10551	maker	CDS	1108384	1108403	.	-	1	ID=Mmel_00009563-RA:cds;Parent=Mmel_00009563-RA;
Scv2yLs_10551	maker	CDS	1107267	1107656	.	-	2	ID=Mmel_00009563-RA:cds;Parent=Mmel_00009563-RA;
Scv2yLs_10551	maker	CDS	1106190	1106282	.	-	2	ID=Mmel_00009563-RA:cds;Parent=Mmel_00009563-RA;
Scv2yLs_10551	maker	CDS	1105526	1105750	.	-	2	ID=Mmel_00009563-RA:cds;Parent=Mmel_00009563-RA;
Scv2yLs_10551	maker	CDS	1103807	1104546	.	-	2	ID=Mmel_00009563-RA:cds;Parent=Mmel_00009563-RA;
Scv2yLs_10551	maker	CDS	1102576	1102656	.	-	0	ID=Mmel_00009563-RA:cds;Parent=Mmel_00009563-RA;
Scv2yLs_10551	maker	CDS	1102064	1102261	.	-	0	ID=Mmel_00009563-RA:cds;Parent=Mmel_00009563-RA;
Scv2yLs_10551	maker	gene	1178392	1183701	.	-	.	ID=Mmel_00009567;Name=Mmel_00009567;Alias=maker-Scv2yLs_10551-augustus-gene-11.26;Note=Similar to PARK7: Protein/nucleic acid deglycase DJ-1 (Gallus gallus OX%3D9031);Dbxref=InterPro:IPR002818,PFAM:PF01965;
Scv2yLs_10551	maker	mRNA	1178392	1183701	.	-	.	ID=Mmel_00009567-RA;Parent=Mmel_00009567;Name=Mmel_00009567-RA;Alias=maker-Scv2yLs_10551-augustus-gene-11.26-mRNA-1;_AED=0.26;_QI=53|1|1|1|1|1|6|304|189;_eAED=0.26;Note=Similar to PARK7: Protein/nucleic acid deglycase DJ-1 (Gallus gallus OX%3D9031);Dbxref=InterPro:IPR002818,PFAM:PF01965;
Scv2yLs_10551	maker	exon	1178392	1178856	.	-	.	ID=Mmel_00009567-RA:exon:7468;Parent=Mmel_00009567-RA;
Scv2yLs_10551	maker	exon	1179532	1179618	.	-	.	ID=Mmel_00009567-RA:exon:7467;Parent=Mmel_00009567-RA;
Scv2yLs_10551	maker	exon	1181171	1181240	.	-	.	ID=Mmel_00009567-RA:exon:7466;Parent=Mmel_00009567-RA;
Scv2yLs_10551	maker	exon	1182067	1182126	.	-	.	ID=Mmel_00009567-RA:exon:7465;Parent=Mmel_00009567-RA;
Scv2yLs_10551	maker	exon	1182794	1182895	.	-	.	ID=Mmel_00009567-RA:exon:7464;Parent=Mmel_00009567-RA;
Scv2yLs_10551	maker	exon	1183559	1183701	.	-	.	ID=Mmel_00009567-RA:exon:7463;Parent=Mmel_00009567-RA;
Scv2yLs_10551	maker	five_prime_UTR	1183649	1183701	.	-	.	ID=Mmel_00009567-RA:five_prime_utr;Parent=Mmel_00009567-RA;
Scv2yLs_10551	maker	CDS	1183559	1183648	.	-	0	ID=Mmel_00009567-RA:cds;Parent=Mmel_00009567-RA;
Scv2yLs_10551	maker	CDS	1182794	1182895	.	-	0	ID=Mmel_00009567-RA:cds;Parent=Mmel_00009567-RA;
Scv2yLs_10551	maker	CDS	1182067	1182126	.	-	0	ID=Mmel_00009567-RA:cds;Parent=Mmel_00009567-RA;
Scv2yLs_10551	maker	CDS	1181171	1181240	.	-	0	ID=Mmel_00009567-RA:cds;Parent=Mmel_00009567-RA;
Scv2yLs_10551	maker	CDS	1179532	1179618	.	-	2	ID=Mmel_00009567-RA:cds;Parent=Mmel_00009567-RA;
Scv2yLs_10551	maker	CDS	1178696	1178856	.	-	2	ID=Mmel_00009567-RA:cds;Parent=Mmel_00009567-RA;
Scv2yLs_10551	maker	three_prime_UTR	1178392	1178695	.	-	.	ID=Mmel_00009567-RA:three_prime_utr;Parent=Mmel_00009567-RA;
Scv2yLs_10551	maker	gene	1110223	1120508	.	-	.	ID=Mmel_00009564;Name=Mmel_00009564;Alias=maker-Scv2yLs_10551-snap-gene-11.2;Note=Protein of unknown function;
Scv2yLs_10551	maker	mRNA	1110223	1120508	.	-	.	ID=Mmel_00009564-RA;Parent=Mmel_00009564;Name=Mmel_00009564-RA;Alias=maker-Scv2yLs_10551-snap-gene-11.2-mRNA-1;_AED=0.50;_QI=59|0|0|0|1|0.66|3|0|69;_eAED=0.50;Note=Protein of unknown function;
Scv2yLs_10551	maker	exon	1120447	1120508	.	-	.	ID=Mmel_00009564-RA:exon:7471;Parent=Mmel_00009564-RA;
Scv2yLs_10551	maker	exon	1111409	1111590	.	-	.	ID=Mmel_00009564-RA:exon:7470;Parent=Mmel_00009564-RA;
Scv2yLs_10551	maker	exon	1110223	1110244	.	-	.	ID=Mmel_00009564-RA:exon:7469;Parent=Mmel_00009564-RA;
Scv2yLs_10551	maker	five_prime_UTR	1120450	1120508	.	-	.	ID=Mmel_00009564-RA:five_prime_utr;Parent=Mmel_00009564-RA;
Scv2yLs_10551	maker	CDS	1120447	1120449	.	-	0	ID=Mmel_00009564-RA:cds;Parent=Mmel_00009564-RA;
Scv2yLs_10551	maker	CDS	1111409	1111590	.	-	0	ID=Mmel_00009564-RA:cds;Parent=Mmel_00009564-RA;
Scv2yLs_10551	maker	CDS	1110223	1110244	.	-	1	ID=Mmel_00009564-RA:cds;Parent=Mmel_00009564-RA;
Scv2yLs_10551	maker	gene	1157319	1163389	.	-	.	ID=Mmel_00009565;Name=Mmel_00009565;Alias=maker-Scv2yLs_10551-snap-gene-11.4;Note=Protein of unknown function;
Scv2yLs_10551	maker	mRNA	1157319	1163389	.	-	.	ID=Mmel_00009565-RA;Parent=Mmel_00009565;Name=Mmel_00009565-RA;Alias=maker-Scv2yLs_10551-snap-gene-11.4-mRNA-1;_AED=0.72;_QI=0|0|0|0|1|1|4|0|118;_eAED=0.72;Note=Protein of unknown function;
Scv2yLs_10551	maker	exon	1163201	1163389	.	-	.	ID=Mmel_00009565-RA:exon:7475;Parent=Mmel_00009565-RA;
Scv2yLs_10551	maker	exon	1161346	1161388	.	-	.	ID=Mmel_00009565-RA:exon:7474;Parent=Mmel_00009565-RA;
Scv2yLs_10551	maker	exon	1157646	1157740	.	-	.	ID=Mmel_00009565-RA:exon:7473;Parent=Mmel_00009565-RA;
Scv2yLs_10551	maker	exon	1157319	1157348	.	-	.	ID=Mmel_00009565-RA:exon:7472;Parent=Mmel_00009565-RA;
Scv2yLs_10551	maker	CDS	1163201	1163389	.	-	0	ID=Mmel_00009565-RA:cds;Parent=Mmel_00009565-RA;
Scv2yLs_10551	maker	CDS	1161346	1161388	.	-	0	ID=Mmel_00009565-RA:cds;Parent=Mmel_00009565-RA;
Scv2yLs_10551	maker	CDS	1157646	1157740	.	-	2	ID=Mmel_00009565-RA:cds;Parent=Mmel_00009565-RA;
Scv2yLs_10551	maker	CDS	1157319	1157348	.	-	0	ID=Mmel_00009565-RA:cds;Parent=Mmel_00009565-RA;
Scv2yLs_10551	maker	gene	1199402	1203001	.	+	.	ID=Mmel_00009569;Name=Mmel_00009569;Alias=maker-Scv2yLs_10551-augustus-gene-12.10;Note=Protein of unknown function;Dbxref=InterPro:IPR001483,PFAM:PF02083;Ontology_term=GO:0005179,GO:0005576,GO:0008217,GO:0097746;
Scv2yLs_10551	maker	mRNA	1199402	1203001	.	+	.	ID=Mmel_00009569-RA;Parent=Mmel_00009569;Name=Mmel_00009569-RA;Alias=maker-Scv2yLs_10551-augustus-gene-12.10-mRNA-1;_AED=0.16;_QI=0|0|0|1|0.33|0.5|4|0|176;_eAED=0.16;Note=Protein of unknown function;Dbxref=InterPro:IPR001483,PFAM:PF02083;Ontology_term=GO:0005179,GO:0005576,GO:0008217,GO:0097746;
Scv2yLs_10551	maker	exon	1199402	1199669	.	+	.	ID=Mmel_00009569-RA:exon:7476;Parent=Mmel_00009569-RA;
Scv2yLs_10551	maker	exon	1201684	1201785	.	+	.	ID=Mmel_00009569-RA:exon:7477;Parent=Mmel_00009569-RA;
Scv2yLs_10551	maker	exon	1202220	1202263	.	+	.	ID=Mmel_00009569-RA:exon:7478;Parent=Mmel_00009569-RA;
Scv2yLs_10551	maker	exon	1202885	1203001	.	+	.	ID=Mmel_00009569-RA:exon:7479;Parent=Mmel_00009569-RA;
Scv2yLs_10551	maker	CDS	1199402	1199669	.	+	0	ID=Mmel_00009569-RA:cds;Parent=Mmel_00009569-RA;
Scv2yLs_10551	maker	CDS	1201684	1201785	.	+	2	ID=Mmel_00009569-RA:cds;Parent=Mmel_00009569-RA;
Scv2yLs_10551	maker	CDS	1202220	1202263	.	+	2	ID=Mmel_00009569-RA:cds;Parent=Mmel_00009569-RA;
Scv2yLs_10551	maker	CDS	1202885	1203001	.	+	0	ID=Mmel_00009569-RA:cds;Parent=Mmel_00009569-RA;
Scv2yLs_10551	maker	gene	1185791	1190697	.	+	.	ID=Mmel_00009568;Name=Mmel_00009568;Alias=maker-Scv2yLs_10551-snap-gene-12.0;Note=Protein of unknown function;
Scv2yLs_10551	maker	mRNA	1185791	1190697	.	+	.	ID=Mmel_00009568-RA;Parent=Mmel_00009568;Name=Mmel_00009568-RA;Alias=maker-Scv2yLs_10551-snap-gene-12.0-mRNA-1;_AED=0.43;_QI=0|0|0|0.66|0.6|0.33|6|0|155;_eAED=0.44;Note=Protein of unknown function;
Scv2yLs_10551	maker	exon	1185791	1185795	.	+	.	ID=Mmel_00009568-RA:exon:7480;Parent=Mmel_00009568-RA;
Scv2yLs_10551	maker	exon	1185847	1185962	.	+	.	ID=Mmel_00009568-RA:exon:7481;Parent=Mmel_00009568-RA;
Scv2yLs_10551	maker	exon	1186413	1186479	.	+	.	ID=Mmel_00009568-RA:exon:7482;Parent=Mmel_00009568-RA;
Scv2yLs_10551	maker	exon	1186587	1186723	.	+	.	ID=Mmel_00009568-RA:exon:7483;Parent=Mmel_00009568-RA;
Scv2yLs_10551	maker	exon	1186948	1187082	.	+	.	ID=Mmel_00009568-RA:exon:7484;Parent=Mmel_00009568-RA;
Scv2yLs_10551	maker	exon	1190690	1190697	.	+	.	ID=Mmel_00009568-RA:exon:7485;Parent=Mmel_00009568-RA;
Scv2yLs_10551	maker	CDS	1185791	1185795	.	+	0	ID=Mmel_00009568-RA:cds;Parent=Mmel_00009568-RA;
Scv2yLs_10551	maker	CDS	1185847	1185962	.	+	1	ID=Mmel_00009568-RA:cds;Parent=Mmel_00009568-RA;
Scv2yLs_10551	maker	CDS	1186413	1186479	.	+	2	ID=Mmel_00009568-RA:cds;Parent=Mmel_00009568-RA;
Scv2yLs_10551	maker	CDS	1186587	1186723	.	+	1	ID=Mmel_00009568-RA:cds;Parent=Mmel_00009568-RA;
Scv2yLs_10551	maker	CDS	1186948	1187082	.	+	2	ID=Mmel_00009568-RA:cds;Parent=Mmel_00009568-RA;
Scv2yLs_10551	maker	CDS	1190690	1190697	.	+	2	ID=Mmel_00009568-RA:cds;Parent=Mmel_00009568-RA;
Scv2yLs_10551	maker	gene	1212068	1228570	.	-	.	ID=Mmel_00009570;Name=Mmel_00009570;Alias=maker-Scv2yLs_10551-snap-gene-12.3;Note=Similar to PER3: Period circadian protein homolog 3 (Homo sapiens OX%3D9606);Dbxref=InterPro:IPR013655,InterPro:IPR022728,PFAM:PF08447,PFAM:PF12114;Ontology_term=GO:0005515;
Scv2yLs_10551	maker	mRNA	1212068	1228570	.	-	.	ID=Mmel_00009570-RA;Parent=Mmel_00009570;Name=Mmel_00009570-RA;Alias=maker-Scv2yLs_10551-snap-gene-12.3-mRNA-1;_AED=0.33;_QI=0|0|0|0.94|0.94|0.89|19|0|1084;_eAED=0.33;Note=Similar to PER3: Period circadian protein homolog 3 (Homo sapiens OX%3D9606);Dbxref=InterPro:IPR013655,InterPro:IPR022728,PFAM:PF08447,PFAM:PF12114;Ontology_term=GO:0005515;
Scv2yLs_10551	maker	exon	1228566	1228570	.	-	.	ID=Mmel_00009570-RA:exon:7504;Parent=Mmel_00009570-RA;
Scv2yLs_10551	maker	exon	1227787	1227938	.	-	.	ID=Mmel_00009570-RA:exon:7503;Parent=Mmel_00009570-RA;
Scv2yLs_10551	maker	exon	1227091	1227206	.	-	.	ID=Mmel_00009570-RA:exon:7502;Parent=Mmel_00009570-RA;
Scv2yLs_10551	maker	exon	1226098	1226299	.	-	.	ID=Mmel_00009570-RA:exon:7501;Parent=Mmel_00009570-RA;
Scv2yLs_10551	maker	exon	1225019	1225067	.	-	.	ID=Mmel_00009570-RA:exon:7500;Parent=Mmel_00009570-RA;
Scv2yLs_10551	maker	exon	1223133	1223279	.	-	.	ID=Mmel_00009570-RA:exon:7499;Parent=Mmel_00009570-RA;
Scv2yLs_10551	maker	exon	1222032	1222138	.	-	.	ID=Mmel_00009570-RA:exon:7498;Parent=Mmel_00009570-RA;
Scv2yLs_10551	maker	exon	1221638	1221794	.	-	.	ID=Mmel_00009570-RA:exon:7497;Parent=Mmel_00009570-RA;
Scv2yLs_10551	maker	exon	1220673	1220778	.	-	.	ID=Mmel_00009570-RA:exon:7496;Parent=Mmel_00009570-RA;
Scv2yLs_10551	maker	exon	1220161	1220286	.	-	.	ID=Mmel_00009570-RA:exon:7495;Parent=Mmel_00009570-RA;
Scv2yLs_10551	maker	exon	1219506	1219632	.	-	.	ID=Mmel_00009570-RA:exon:7494;Parent=Mmel_00009570-RA;
Scv2yLs_10551	maker	exon	1218318	1218459	.	-	.	ID=Mmel_00009570-RA:exon:7493;Parent=Mmel_00009570-RA;
Scv2yLs_10551	maker	exon	1217583	1217710	.	-	.	ID=Mmel_00009570-RA:exon:7492;Parent=Mmel_00009570-RA;
Scv2yLs_10551	maker	exon	1216944	1217147	.	-	.	ID=Mmel_00009570-RA:exon:7491;Parent=Mmel_00009570-RA;
Scv2yLs_10551	maker	exon	1216096	1216347	.	-	.	ID=Mmel_00009570-RA:exon:7490;Parent=Mmel_00009570-RA;
Scv2yLs_10551	maker	exon	1214815	1215551	.	-	.	ID=Mmel_00009570-RA:exon:7489;Parent=Mmel_00009570-RA;
Scv2yLs_10551	maker	exon	1213546	1213711	.	-	.	ID=Mmel_00009570-RA:exon:7488;Parent=Mmel_00009570-RA;
Scv2yLs_10551	maker	exon	1212820	1212997	.	-	.	ID=Mmel_00009570-RA:exon:7487;Parent=Mmel_00009570-RA;
Scv2yLs_10551	maker	exon	1212068	1212218	.	-	.	ID=Mmel_00009570-RA:exon:7486;Parent=Mmel_00009570-RA;
Scv2yLs_10551	maker	CDS	1228566	1228570	.	-	0	ID=Mmel_00009570-RA:cds;Parent=Mmel_00009570-RA;
Scv2yLs_10551	maker	CDS	1227787	1227938	.	-	1	ID=Mmel_00009570-RA:cds;Parent=Mmel_00009570-RA;
Scv2yLs_10551	maker	CDS	1227091	1227206	.	-	2	ID=Mmel_00009570-RA:cds;Parent=Mmel_00009570-RA;
Scv2yLs_10551	maker	CDS	1226098	1226299	.	-	0	ID=Mmel_00009570-RA:cds;Parent=Mmel_00009570-RA;
Scv2yLs_10551	maker	CDS	1225019	1225067	.	-	2	ID=Mmel_00009570-RA:cds;Parent=Mmel_00009570-RA;
Scv2yLs_10551	maker	CDS	1223133	1223279	.	-	1	ID=Mmel_00009570-RA:cds;Parent=Mmel_00009570-RA;
Scv2yLs_10551	maker	CDS	1222032	1222138	.	-	1	ID=Mmel_00009570-RA:cds;Parent=Mmel_00009570-RA;
Scv2yLs_10551	maker	CDS	1221638	1221794	.	-	2	ID=Mmel_00009570-RA:cds;Parent=Mmel_00009570-RA;
Scv2yLs_10551	maker	CDS	1220673	1220778	.	-	1	ID=Mmel_00009570-RA:cds;Parent=Mmel_00009570-RA;
Scv2yLs_10551	maker	CDS	1220161	1220286	.	-	0	ID=Mmel_00009570-RA:cds;Parent=Mmel_00009570-RA;
Scv2yLs_10551	maker	CDS	1219506	1219632	.	-	0	ID=Mmel_00009570-RA:cds;Parent=Mmel_00009570-RA;
Scv2yLs_10551	maker	CDS	1218318	1218459	.	-	2	ID=Mmel_00009570-RA:cds;Parent=Mmel_00009570-RA;
Scv2yLs_10551	maker	CDS	1217583	1217710	.	-	1	ID=Mmel_00009570-RA:cds;Parent=Mmel_00009570-RA;
Scv2yLs_10551	maker	CDS	1216944	1217147	.	-	2	ID=Mmel_00009570-RA:cds;Parent=Mmel_00009570-RA;
Scv2yLs_10551	maker	CDS	1216096	1216347	.	-	2	ID=Mmel_00009570-RA:cds;Parent=Mmel_00009570-RA;
Scv2yLs_10551	maker	CDS	1214815	1215551	.	-	2	ID=Mmel_00009570-RA:cds;Parent=Mmel_00009570-RA;
Scv2yLs_10551	maker	CDS	1213546	1213711	.	-	0	ID=Mmel_00009570-RA:cds;Parent=Mmel_00009570-RA;
Scv2yLs_10551	maker	CDS	1212820	1212997	.	-	2	ID=Mmel_00009570-RA:cds;Parent=Mmel_00009570-RA;
Scv2yLs_10551	maker	CDS	1212068	1212218	.	-	1	ID=Mmel_00009570-RA:cds;Parent=Mmel_00009570-RA;
Scv2yLs_10551	maker	gene	1274975	1282630	.	-	.	ID=Mmel_00009572;Name=Mmel_00009572;Alias=maker-Scv2yLs_10551-snap-gene-12.4;Note=Similar to CAMTA1: Calmodulin-binding transcription activator 1 (Homo sapiens OX%3D9606);
Scv2yLs_10551	maker	mRNA	1274975	1282630	.	-	.	ID=Mmel_00009572-RA;Parent=Mmel_00009572;Name=Mmel_00009572-RA;Alias=maker-Scv2yLs_10551-snap-gene-12.4-mRNA-1;_AED=0.47;_QI=0|0|0|0|1|1|5|0|704;_eAED=0.47;Note=Similar to CAMTA1: Calmodulin-binding transcription activator 1 (Homo sapiens OX%3D9606);
Scv2yLs_10551	maker	exon	1282623	1282630	.	-	.	ID=Mmel_00009572-RA:exon:7509;Parent=Mmel_00009572-RA;
Scv2yLs_10551	maker	exon	1282099	1282178	.	-	.	ID=Mmel_00009572-RA:exon:7508;Parent=Mmel_00009572-RA;
Scv2yLs_10551	maker	exon	1278801	1278941	.	-	.	ID=Mmel_00009572-RA:exon:7507;Parent=Mmel_00009572-RA;
Scv2yLs_10551	maker	exon	1275308	1277163	.	-	.	ID=Mmel_00009572-RA:exon:7506;Parent=Mmel_00009572-RA;
Scv2yLs_10551	maker	exon	1274975	1275004	.	-	.	ID=Mmel_00009572-RA:exon:7505;Parent=Mmel_00009572-RA;
Scv2yLs_10551	maker	CDS	1282623	1282630	.	-	0	ID=Mmel_00009572-RA:cds;Parent=Mmel_00009572-RA;
Scv2yLs_10551	maker	CDS	1282099	1282178	.	-	1	ID=Mmel_00009572-RA:cds;Parent=Mmel_00009572-RA;
Scv2yLs_10551	maker	CDS	1278801	1278941	.	-	2	ID=Mmel_00009572-RA:cds;Parent=Mmel_00009572-RA;
Scv2yLs_10551	maker	CDS	1275308	1277163	.	-	2	ID=Mmel_00009572-RA:cds;Parent=Mmel_00009572-RA;
Scv2yLs_10551	maker	CDS	1274975	1275004	.	-	0	ID=Mmel_00009572-RA:cds;Parent=Mmel_00009572-RA;
Scv2yLs_10551	maker	gene	1229306	1232535	.	-	.	ID=Mmel_00009571;Name=Mmel_00009571;Alias=maker-Scv2yLs_10551-augustus-gene-12.12;Note=Similar to VAMP3: Vesicle-associated membrane protein 3 (Homo sapiens OX%3D9606);Dbxref=InterPro:IPR001388,PFAM:PF00957;Ontology_term=GO:0016021,GO:0016192;
Scv2yLs_10551	maker	mRNA	1229306	1232535	.	-	.	ID=Mmel_00009571-RA;Parent=Mmel_00009571;Name=Mmel_00009571-RA;Alias=maker-Scv2yLs_10551-augustus-gene-12.12-mRNA-1;_AED=0.49;_QI=0|0.75|0.6|1|0.5|0.4|5|262|116;_eAED=0.49;Note=Similar to VAMP3: Vesicle-associated membrane protein 3 (Homo sapiens OX%3D9606);Dbxref=InterPro:IPR001388,PFAM:PF00957;Ontology_term=GO:0016021,GO:0016192;
Scv2yLs_10551	maker	exon	1229306	1229372	.	-	.	ID=Mmel_00009571-RA:exon:7514;Parent=Mmel_00009571-RA;
Scv2yLs_10551	maker	exon	1229500	1229714	.	-	.	ID=Mmel_00009571-RA:exon:7513;Parent=Mmel_00009571-RA;
Scv2yLs_10551	maker	exon	1230464	1230515	.	-	.	ID=Mmel_00009571-RA:exon:7512;Parent=Mmel_00009571-RA;
Scv2yLs_10551	maker	exon	1231121	1231295	.	-	.	ID=Mmel_00009571-RA:exon:7511;Parent=Mmel_00009571-RA;
Scv2yLs_10551	maker	exon	1232432	1232535	.	-	.	ID=Mmel_00009571-RA:exon:7510;Parent=Mmel_00009571-RA;
Scv2yLs_10551	maker	CDS	1232432	1232535	.	-	0	ID=Mmel_00009571-RA:cds;Parent=Mmel_00009571-RA;
Scv2yLs_10551	maker	CDS	1231121	1231295	.	-	1	ID=Mmel_00009571-RA:cds;Parent=Mmel_00009571-RA;
Scv2yLs_10551	maker	CDS	1230464	1230515	.	-	0	ID=Mmel_00009571-RA:cds;Parent=Mmel_00009571-RA;
Scv2yLs_10551	maker	CDS	1229695	1229714	.	-	2	ID=Mmel_00009571-RA:cds;Parent=Mmel_00009571-RA;
Scv2yLs_10551	maker	three_prime_UTR	1229500	1229694	.	-	.	ID=Mmel_00009571-RA:three_prime_utr;Parent=Mmel_00009571-RA;
Scv2yLs_10551	maker	three_prime_UTR	1229306	1229372	.	-	.	ID=Mmel_00009571-RA:three_prime_utr;Parent=Mmel_00009571-RA;
Scv2yLs_10551	maker	gene	1498879	1500321	.	+	.	ID=Mmel_00009577;Name=Mmel_00009577;Alias=maker-Scv2yLs_10551-snap-gene-14.7;Note=Similar to Tas1r1: Taste receptor type 1 member 1 (Mus musculus OX%3D10090);Dbxref=InterPro:IPR001828,InterPro:IPR011500,PFAM:PF01094,PFAM:PF07562;Ontology_term=GO:0004930,GO:0007186;
Scv2yLs_10551	maker	mRNA	1498879	1500321	.	+	.	ID=Mmel_00009577-RA;Parent=Mmel_00009577;Name=Mmel_00009577-RA;Alias=maker-Scv2yLs_10551-snap-gene-14.7-mRNA-1;_AED=0.34;_QI=0|0|0|0|1|1|4|0|304;_eAED=0.34;Note=Similar to Tas1r1: Taste receptor type 1 member 1 (Mus musculus OX%3D10090);Dbxref=InterPro:IPR001828,InterPro:IPR011500,PFAM:PF01094,PFAM:PF07562;Ontology_term=GO:0004930,GO:0007186;
Scv2yLs_10551	maker	exon	1498879	1498886	.	+	.	ID=Mmel_00009577-RA:exon:7515;Parent=Mmel_00009577-RA;
Scv2yLs_10551	maker	exon	1498916	1499360	.	+	.	ID=Mmel_00009577-RA:exon:7516;Parent=Mmel_00009577-RA;
Scv2yLs_10551	maker	exon	1499686	1499898	.	+	.	ID=Mmel_00009577-RA:exon:7517;Parent=Mmel_00009577-RA;
Scv2yLs_10551	maker	exon	1500073	1500321	.	+	.	ID=Mmel_00009577-RA:exon:7518;Parent=Mmel_00009577-RA;
Scv2yLs_10551	maker	CDS	1498879	1498886	.	+	0	ID=Mmel_00009577-RA:cds;Parent=Mmel_00009577-RA;
Scv2yLs_10551	maker	CDS	1498916	1499360	.	+	1	ID=Mmel_00009577-RA:cds;Parent=Mmel_00009577-RA;
Scv2yLs_10551	maker	CDS	1499686	1499898	.	+	0	ID=Mmel_00009577-RA:cds;Parent=Mmel_00009577-RA;
Scv2yLs_10551	maker	CDS	1500073	1500321	.	+	0	ID=Mmel_00009577-RA:cds;Parent=Mmel_00009577-RA;
Scv2yLs_10551	maker	gene	1470585	1485383	.	+	.	ID=Mmel_00009574;Name=Mmel_00009574;Alias=maker-Scv2yLs_10551-snap-gene-14.5;Note=Similar to Dnajc11: DnaJ homolog subfamily C member 11 (Mus musculus OX%3D10090);Dbxref=InterPro:IPR001623,InterPro:IPR024586,PFAM:PF00226,PFAM:PF11875;
Scv2yLs_10551	maker	mRNA	1470585	1485383	.	+	.	ID=Mmel_00009574-RA;Parent=Mmel_00009574;Name=Mmel_00009574-RA;Alias=maker-Scv2yLs_10551-snap-gene-14.5-mRNA-1;_AED=0.36;_QI=0|0.53|0.5|0.85|0.84|0.85|14|555|473;_eAED=0.36;Note=Similar to Dnajc11: DnaJ homolog subfamily C member 11 (Mus musculus OX%3D10090);Dbxref=InterPro:IPR001623,InterPro:IPR024586,PFAM:PF00226,PFAM:PF11875;
Scv2yLs_10551	maker	exon	1470585	1470662	.	+	.	ID=Mmel_00009574-RA:exon:7519;Parent=Mmel_00009574-RA;
Scv2yLs_10551	maker	exon	1471480	1471609	.	+	.	ID=Mmel_00009574-RA:exon:7520;Parent=Mmel_00009574-RA;
Scv2yLs_10551	maker	exon	1472012	1472085	.	+	.	ID=Mmel_00009574-RA:exon:7521;Parent=Mmel_00009574-RA;
Scv2yLs_10551	maker	exon	1473278	1473379	.	+	.	ID=Mmel_00009574-RA:exon:7522;Parent=Mmel_00009574-RA;
Scv2yLs_10551	maker	exon	1477348	1477476	.	+	.	ID=Mmel_00009574-RA:exon:7523;Parent=Mmel_00009574-RA;
Scv2yLs_10551	maker	exon	1478013	1478135	.	+	.	ID=Mmel_00009574-RA:exon:7524;Parent=Mmel_00009574-RA;
Scv2yLs_10551	maker	exon	1480760	1480845	.	+	.	ID=Mmel_00009574-RA:exon:7525;Parent=Mmel_00009574-RA;
Scv2yLs_10551	maker	exon	1481290	1481406	.	+	.	ID=Mmel_00009574-RA:exon:7526;Parent=Mmel_00009574-RA;
Scv2yLs_10551	maker	exon	1482364	1482519	.	+	.	ID=Mmel_00009574-RA:exon:7527;Parent=Mmel_00009574-RA;
Scv2yLs_10551	maker	exon	1482638	1482707	.	+	.	ID=Mmel_00009574-RA:exon:7528;Parent=Mmel_00009574-RA;
Scv2yLs_10551	maker	exon	1482831	1482888	.	+	.	ID=Mmel_00009574-RA:exon:7529;Parent=Mmel_00009574-RA;
Scv2yLs_10551	maker	exon	1483515	1483657	.	+	.	ID=Mmel_00009574-RA:exon:7530;Parent=Mmel_00009574-RA;
Scv2yLs_10551	maker	exon	1484084	1484213	.	+	.	ID=Mmel_00009574-RA:exon:7531;Parent=Mmel_00009574-RA;
Scv2yLs_10551	maker	exon	1484803	1485383	.	+	.	ID=Mmel_00009574-RA:exon:7532;Parent=Mmel_00009574-RA;
Scv2yLs_10551	maker	CDS	1470585	1470662	.	+	0	ID=Mmel_00009574-RA:cds;Parent=Mmel_00009574-RA;
Scv2yLs_10551	maker	CDS	1471480	1471609	.	+	0	ID=Mmel_00009574-RA:cds;Parent=Mmel_00009574-RA;
Scv2yLs_10551	maker	CDS	1472012	1472085	.	+	2	ID=Mmel_00009574-RA:cds;Parent=Mmel_00009574-RA;
Scv2yLs_10551	maker	CDS	1473278	1473379	.	+	0	ID=Mmel_00009574-RA:cds;Parent=Mmel_00009574-RA;
Scv2yLs_10551	maker	CDS	1477348	1477476	.	+	0	ID=Mmel_00009574-RA:cds;Parent=Mmel_00009574-RA;
Scv2yLs_10551	maker	CDS	1478013	1478135	.	+	0	ID=Mmel_00009574-RA:cds;Parent=Mmel_00009574-RA;
Scv2yLs_10551	maker	CDS	1480760	1480845	.	+	0	ID=Mmel_00009574-RA:cds;Parent=Mmel_00009574-RA;
Scv2yLs_10551	maker	CDS	1481290	1481406	.	+	1	ID=Mmel_00009574-RA:cds;Parent=Mmel_00009574-RA;
Scv2yLs_10551	maker	CDS	1482364	1482519	.	+	1	ID=Mmel_00009574-RA:cds;Parent=Mmel_00009574-RA;
Scv2yLs_10551	maker	CDS	1482638	1482707	.	+	1	ID=Mmel_00009574-RA:cds;Parent=Mmel_00009574-RA;
Scv2yLs_10551	maker	CDS	1482831	1482888	.	+	0	ID=Mmel_00009574-RA:cds;Parent=Mmel_00009574-RA;
Scv2yLs_10551	maker	CDS	1483515	1483657	.	+	2	ID=Mmel_00009574-RA:cds;Parent=Mmel_00009574-RA;
Scv2yLs_10551	maker	CDS	1484084	1484213	.	+	0	ID=Mmel_00009574-RA:cds;Parent=Mmel_00009574-RA;
Scv2yLs_10551	maker	CDS	1484803	1484828	.	+	2	ID=Mmel_00009574-RA:cds;Parent=Mmel_00009574-RA;
Scv2yLs_10551	maker	three_prime_UTR	1484829	1485383	.	+	.	ID=Mmel_00009574-RA:three_prime_utr;Parent=Mmel_00009574-RA;
Scv2yLs_10551	maker	gene	1492372	1493044	.	+	.	ID=Mmel_00009575;Name=Mmel_00009575;Alias=maker-Scv2yLs_10551-augustus-gene-14.12;Note=Similar to klhl21: Kelch-like protein 21 (Xenopus laevis OX%3D8355);Dbxref=PFAM:PF13964;
Scv2yLs_10551	maker	mRNA	1492372	1493044	.	+	.	ID=Mmel_00009575-RA;Parent=Mmel_00009575;Name=Mmel_00009575-RA;Alias=maker-Scv2yLs_10551-augustus-gene-14.12-mRNA-1;_AED=0.43;_QI=0|0|0|0|1|1|2|0|121;_eAED=0.43;Note=Similar to klhl21: Kelch-like protein 21 (Xenopus laevis OX%3D8355);Dbxref=PFAM:PF13964;
Scv2yLs_10551	maker	exon	1492372	1492443	.	+	.	ID=Mmel_00009575-RA:exon:7533;Parent=Mmel_00009575-RA;
Scv2yLs_10551	maker	exon	1492751	1493044	.	+	.	ID=Mmel_00009575-RA:exon:7534;Parent=Mmel_00009575-RA;
Scv2yLs_10551	maker	CDS	1492372	1492443	.	+	0	ID=Mmel_00009575-RA:cds;Parent=Mmel_00009575-RA;
Scv2yLs_10551	maker	CDS	1492751	1493044	.	+	0	ID=Mmel_00009575-RA:cds;Parent=Mmel_00009575-RA;
Scv2yLs_10551	maker	gene	1495649	1497822	.	-	.	ID=Mmel_00009576;Name=Mmel_00009576;Alias=maker-Scv2yLs_10551-augustus-gene-14.13;Note=Similar to Zbtb48: Telomere zinc finger-associated protein (Mus musculus OX%3D10090);Dbxref=PFAM:PF00096,PFAM:PF13894,PFAM:PF13912;
Scv2yLs_10551	maker	mRNA	1495649	1497822	.	-	.	ID=Mmel_00009576-RA;Parent=Mmel_00009576;Name=Mmel_00009576-RA;Alias=maker-Scv2yLs_10551-augustus-gene-14.13-mRNA-1;_AED=0.33;_QI=0|0|0|0.33|1|1|6|0|256;_eAED=0.36;Note=Similar to Zbtb48: Telomere zinc finger-associated protein (Mus musculus OX%3D10090);Dbxref=PFAM:PF00096,PFAM:PF13894,PFAM:PF13912;
Scv2yLs_10551	maker	exon	1497805	1497822	.	-	.	ID=Mmel_00009576-RA:exon:7540;Parent=Mmel_00009576-RA;
Scv2yLs_10551	maker	exon	1497362	1497454	.	-	.	ID=Mmel_00009576-RA:exon:7539;Parent=Mmel_00009576-RA;
Scv2yLs_10551	maker	exon	1497008	1497094	.	-	.	ID=Mmel_00009576-RA:exon:7538;Parent=Mmel_00009576-RA;
Scv2yLs_10551	maker	exon	1496525	1496679	.	-	.	ID=Mmel_00009576-RA:exon:7537;Parent=Mmel_00009576-RA;
Scv2yLs_10551	maker	exon	1496225	1496361	.	-	.	ID=Mmel_00009576-RA:exon:7536;Parent=Mmel_00009576-RA;
Scv2yLs_10551	maker	exon	1495649	1495929	.	-	.	ID=Mmel_00009576-RA:exon:7535;Parent=Mmel_00009576-RA;
Scv2yLs_10551	maker	CDS	1497805	1497822	.	-	0	ID=Mmel_00009576-RA:cds;Parent=Mmel_00009576-RA;
Scv2yLs_10551	maker	CDS	1497362	1497454	.	-	0	ID=Mmel_00009576-RA:cds;Parent=Mmel_00009576-RA;
Scv2yLs_10551	maker	CDS	1497008	1497094	.	-	0	ID=Mmel_00009576-RA:cds;Parent=Mmel_00009576-RA;
Scv2yLs_10551	maker	CDS	1496525	1496679	.	-	0	ID=Mmel_00009576-RA:cds;Parent=Mmel_00009576-RA;
Scv2yLs_10551	maker	CDS	1496225	1496361	.	-	1	ID=Mmel_00009576-RA:cds;Parent=Mmel_00009576-RA;
Scv2yLs_10551	maker	CDS	1495649	1495929	.	-	2	ID=Mmel_00009576-RA:cds;Parent=Mmel_00009576-RA;
Scv2yLs_10551	maker	gene	1437416	1452767	.	-	.	ID=Mmel_00009573;Name=Mmel_00009573;Alias=maker-Scv2yLs_10551-snap-gene-14.8;Note=Similar to Camta1: Calmodulin-binding transcription activator 1 (Mus musculus OX%3D10090);
Scv2yLs_10551	maker	mRNA	1437416	1452767	.	-	.	ID=Mmel_00009573-RA;Parent=Mmel_00009573;Name=Mmel_00009573-RA;Alias=maker-Scv2yLs_10551-snap-gene-14.8-mRNA-1;_AED=0.54;_QI=0|0.33|0.25|0.5|0.66|0.75|4|261|68;_eAED=0.54;Note=Similar to Camta1: Calmodulin-binding transcription activator 1 (Mus musculus OX%3D10090);
Scv2yLs_10551	maker	exon	1437416	1437685	.	-	.	ID=Mmel_00009573-RA:exon:7544;Parent=Mmel_00009573-RA;
Scv2yLs_10551	maker	exon	1446391	1446509	.	-	.	ID=Mmel_00009573-RA:exon:7543;Parent=Mmel_00009573-RA;
Scv2yLs_10551	maker	exon	1449591	1449664	.	-	.	ID=Mmel_00009573-RA:exon:7542;Parent=Mmel_00009573-RA;
Scv2yLs_10551	maker	exon	1452763	1452767	.	-	.	ID=Mmel_00009573-RA:exon:7541;Parent=Mmel_00009573-RA;
Scv2yLs_10551	maker	CDS	1452763	1452767	.	-	0	ID=Mmel_00009573-RA:cds;Parent=Mmel_00009573-RA;
Scv2yLs_10551	maker	CDS	1449591	1449664	.	-	1	ID=Mmel_00009573-RA:cds;Parent=Mmel_00009573-RA;
Scv2yLs_10551	maker	CDS	1446391	1446509	.	-	2	ID=Mmel_00009573-RA:cds;Parent=Mmel_00009573-RA;
Scv2yLs_10551	maker	CDS	1437677	1437685	.	-	0	ID=Mmel_00009573-RA:cds;Parent=Mmel_00009573-RA;
Scv2yLs_10551	maker	three_prime_UTR	1437416	1437676	.	-	.	ID=Mmel_00009573-RA:three_prime_utr;Parent=Mmel_00009573-RA;
Scv2yLs_5877	maker	gene	7832	8098	.	-	.	ID=Mmel_00014587;Name=Mmel_00014587;Alias=augustus_masked-Scv2yLs_5877-processed-gene-0.0;Note=Similar to twist1: Twist-related protein (Xenopus laevis OX%3D8355);Dbxref=InterPro:IPR011598,PFAM:PF00010;Ontology_term=GO:0046983;
Scv2yLs_5877	maker	mRNA	7832	8098	.	-	.	ID=Mmel_00014587-RA;Parent=Mmel_00014587;Name=Mmel_00014587-RA;Alias=augustus_masked-Scv2yLs_5877-processed-gene-0.0-mRNA-1;_AED=0.01;_QI=0|-1|0|1|-1|1|1|0|88;_eAED=0.01;Note=Similar to twist1: Twist-related protein (Xenopus laevis OX%3D8355);Dbxref=InterPro:IPR011598,PFAM:PF00010;Ontology_term=GO:0046983;
Scv2yLs_5877	maker	exon	7832	8098	.	-	.	ID=Mmel_00014587-RA:exon:99;Parent=Mmel_00014587-RA;
Scv2yLs_5877	maker	CDS	7832	8098	.	-	0	ID=Mmel_00014587-RA:cds;Parent=Mmel_00014587-RA;
Scv2yLs_966	maker	gene	1986	5371	.	-	.	ID=Mmel_00014665;Name=Mmel_00014665;Alias=augustus_masked-Scv2yLs_966-processed-gene-0.2;Note=Similar to FNTB: Protein farnesyltransferase subunit beta (Homo sapiens OX%3D9606);Dbxref=InterPro:IPR001330,PFAM:PF00432;Ontology_term=GO:0003824;
Scv2yLs_966	maker	mRNA	1986	5371	.	-	.	ID=Mmel_00014665-RA;Parent=Mmel_00014665;Name=Mmel_00014665-RA;Alias=augustus_masked-Scv2yLs_966-processed-gene-0.2-mRNA-1;_AED=0.33;_QI=0|0|0|0.81|1|1|11|0|378;_eAED=0.34;Note=Similar to FNTB: Protein farnesyltransferase subunit beta (Homo sapiens OX%3D9606);Dbxref=InterPro:IPR001330,PFAM:PF00432;Ontology_term=GO:0003824;
Scv2yLs_966	maker	exon	5250	5371	.	-	.	ID=Mmel_00014665-RA:exon:2535;Parent=Mmel_00014665-RA;
Scv2yLs_966	maker	exon	5021	5093	.	-	.	ID=Mmel_00014665-RA:exon:2534;Parent=Mmel_00014665-RA;
Scv2yLs_966	maker	exon	4689	4780	.	-	.	ID=Mmel_00014665-RA:exon:2533;Parent=Mmel_00014665-RA;
Scv2yLs_966	maker	exon	4257	4403	.	-	.	ID=Mmel_00014665-RA:exon:2532;Parent=Mmel_00014665-RA;
Scv2yLs_966	maker	exon	4101	4184	.	-	.	ID=Mmel_00014665-RA:exon:2531;Parent=Mmel_00014665-RA;
Scv2yLs_966	maker	exon	3398	3484	.	-	.	ID=Mmel_00014665-RA:exon:2530;Parent=Mmel_00014665-RA;
Scv2yLs_966	maker	exon	3193	3322	.	-	.	ID=Mmel_00014665-RA:exon:2529;Parent=Mmel_00014665-RA;
Scv2yLs_966	maker	exon	2979	3111	.	-	.	ID=Mmel_00014665-RA:exon:2528;Parent=Mmel_00014665-RA;
Scv2yLs_966	maker	exon	2775	2886	.	-	.	ID=Mmel_00014665-RA:exon:2527;Parent=Mmel_00014665-RA;
Scv2yLs_966	maker	exon	2575	2689	.	-	.	ID=Mmel_00014665-RA:exon:2526;Parent=Mmel_00014665-RA;
Scv2yLs_966	maker	exon	1986	2027	.	-	.	ID=Mmel_00014665-RA:exon:2525;Parent=Mmel_00014665-RA;
Scv2yLs_966	maker	CDS	5250	5371	.	-	0	ID=Mmel_00014665-RA:cds;Parent=Mmel_00014665-RA;
Scv2yLs_966	maker	CDS	5021	5093	.	-	1	ID=Mmel_00014665-RA:cds;Parent=Mmel_00014665-RA;
Scv2yLs_966	maker	CDS	4689	4780	.	-	0	ID=Mmel_00014665-RA:cds;Parent=Mmel_00014665-RA;
Scv2yLs_966	maker	CDS	4257	4403	.	-	1	ID=Mmel_00014665-RA:cds;Parent=Mmel_00014665-RA;
Scv2yLs_966	maker	CDS	4101	4184	.	-	1	ID=Mmel_00014665-RA:cds;Parent=Mmel_00014665-RA;
Scv2yLs_966	maker	CDS	3398	3484	.	-	1	ID=Mmel_00014665-RA:cds;Parent=Mmel_00014665-RA;
Scv2yLs_966	maker	CDS	3193	3322	.	-	1	ID=Mmel_00014665-RA:cds;Parent=Mmel_00014665-RA;
Scv2yLs_966	maker	CDS	2979	3111	.	-	0	ID=Mmel_00014665-RA:cds;Parent=Mmel_00014665-RA;
Scv2yLs_966	maker	CDS	2775	2886	.	-	2	ID=Mmel_00014665-RA:cds;Parent=Mmel_00014665-RA;
Scv2yLs_966	maker	CDS	2575	2689	.	-	1	ID=Mmel_00014665-RA:cds;Parent=Mmel_00014665-RA;
Scv2yLs_966	maker	CDS	1986	2027	.	-	0	ID=Mmel_00014665-RA:cds;Parent=Mmel_00014665-RA;
Scv2yLs_1829	maker	gene	2604	4118	.	-	.	ID=Mmel_00014748;Name=Mmel_00014748;Alias=augustus_masked-Scv2yLs_1829-processed-gene-0.2;Note=Similar to Gprin1: G protein-regulated inducer of neurite outgrowth 1 (Mus musculus OX%3D10090);Dbxref=InterPro:IPR032745,PFAM:PF15235;
Scv2yLs_1829	maker	mRNA	2604	4118	.	-	.	ID=Mmel_00014748-RA;Parent=Mmel_00014748;Name=Mmel_00014748-RA;Alias=augustus_masked-Scv2yLs_1829-processed-gene-0.2-mRNA-1;_AED=0.04;_QI=0|-1|0|1|-1|1|1|0|504;_eAED=0.04;Note=Similar to Gprin1: G protein-regulated inducer of neurite outgrowth 1 (Mus musculus OX%3D10090);Dbxref=InterPro:IPR032745,PFAM:PF15235;
Scv2yLs_1829	maker	exon	2604	4118	.	-	.	ID=Mmel_00014748-RA:exon:948;Parent=Mmel_00014748-RA;
Scv2yLs_1829	maker	CDS	2604	4118	.	-	0	ID=Mmel_00014748-RA:cds;Parent=Mmel_00014748-RA;
Scv2yLs_6592	maker	gene	145455	149496	.	+	.	ID=Mmel_00004814;Name=Mmel_00004814;Alias=maker-Scv2yLs_6592-snap-gene-1.0;Note=Similar to COL8A1: Collagen alpha-1(VIII) chain (Homo sapiens OX%3D9606);Dbxref=InterPro:IPR001073,InterPro:IPR008160,PFAM:PF00386,PFAM:PF01391;
Scv2yLs_6592	maker	mRNA	145455	149496	.	+	.	ID=Mmel_00004814-RA;Parent=Mmel_00004814;Name=Mmel_00004814-RA;Alias=maker-Scv2yLs_6592-snap-gene-1.0-mRNA-1;_AED=0.05;_QI=0|0|0|1|0.33|0.25|4|0|665;_eAED=0.09;Note=Similar to COL8A1: Collagen alpha-1(VIII) chain (Homo sapiens OX%3D9606);Dbxref=InterPro:IPR001073,InterPro:IPR008160,PFAM:PF00386,PFAM:PF01391;
Scv2yLs_6592	maker	exon	145455	145770	.	+	.	ID=Mmel_00004814-RA:exon:3929;Parent=Mmel_00004814-RA;
Scv2yLs_6592	maker	exon	147536	148035	.	+	.	ID=Mmel_00004814-RA:exon:3930;Parent=Mmel_00004814-RA;
Scv2yLs_6592	maker	exon	148307	149385	.	+	.	ID=Mmel_00004814-RA:exon:3931;Parent=Mmel_00004814-RA;
Scv2yLs_6592	maker	exon	149397	149496	.	+	.	ID=Mmel_00004814-RA:exon:3932;Parent=Mmel_00004814-RA;
Scv2yLs_6592	maker	CDS	145455	145770	.	+	0	ID=Mmel_00004814-RA:cds;Parent=Mmel_00004814-RA;
Scv2yLs_6592	maker	CDS	147536	148035	.	+	2	ID=Mmel_00004814-RA:cds;Parent=Mmel_00004814-RA;
Scv2yLs_6592	maker	CDS	148307	149385	.	+	0	ID=Mmel_00004814-RA:cds;Parent=Mmel_00004814-RA;
Scv2yLs_6592	maker	CDS	149397	149496	.	+	1	ID=Mmel_00004814-RA:cds;Parent=Mmel_00004814-RA;
Scv2yLs_6592	maker	gene	226408	234332	.	+	.	ID=Mmel_00004818;Name=Mmel_00004818;Alias=maker-Scv2yLs_6592-augustus-gene-2.27;Note=Similar to CPOX: Oxygen-dependent coproporphyrinogen-III oxidase%2C mitochondrial (Homo sapiens OX%3D9606);Dbxref=InterPro:IPR001260,PFAM:PF01218;Ontology_term=GO:0004109,GO:0006779,GO:0055114;
Scv2yLs_6592	maker	mRNA	226408	234332	.	+	.	ID=Mmel_00004818-RA;Parent=Mmel_00004818;Name=Mmel_00004818-RA;Alias=maker-Scv2yLs_6592-augustus-gene-2.27-mRNA-1;_AED=0.36;_QI=0|0.8|0.66|1|1|0.83|6|451|268;_eAED=0.36;Note=Similar to CPOX: Oxygen-dependent coproporphyrinogen-III oxidase%2C mitochondrial (Homo sapiens OX%3D9606);Dbxref=InterPro:IPR001260,PFAM:PF01218;Ontology_term=GO:0004109,GO:0006779,GO:0055114;
Scv2yLs_6592	maker	exon	226408	226549	.	+	.	ID=Mmel_00004818-RA:exon:3933;Parent=Mmel_00004818-RA;
Scv2yLs_6592	maker	exon	227251	227361	.	+	.	ID=Mmel_00004818-RA:exon:3934;Parent=Mmel_00004818-RA;
Scv2yLs_6592	maker	exon	227759	227900	.	+	.	ID=Mmel_00004818-RA:exon:3935;Parent=Mmel_00004818-RA;
Scv2yLs_6592	maker	exon	229926	230144	.	+	.	ID=Mmel_00004818-RA:exon:3936;Parent=Mmel_00004818-RA;
Scv2yLs_6592	maker	exon	231842	231946	.	+	.	ID=Mmel_00004818-RA:exon:3937;Parent=Mmel_00004818-RA;
Scv2yLs_6592	maker	exon	233794	234332	.	+	.	ID=Mmel_00004818-RA:exon:3938;Parent=Mmel_00004818-RA;
Scv2yLs_6592	maker	CDS	226408	226549	.	+	0	ID=Mmel_00004818-RA:cds;Parent=Mmel_00004818-RA;
Scv2yLs_6592	maker	CDS	227251	227361	.	+	2	ID=Mmel_00004818-RA:cds;Parent=Mmel_00004818-RA;
Scv2yLs_6592	maker	CDS	227759	227900	.	+	2	ID=Mmel_00004818-RA:cds;Parent=Mmel_00004818-RA;
Scv2yLs_6592	maker	CDS	229926	230144	.	+	1	ID=Mmel_00004818-RA:cds;Parent=Mmel_00004818-RA;
Scv2yLs_6592	maker	CDS	231842	231946	.	+	1	ID=Mmel_00004818-RA:cds;Parent=Mmel_00004818-RA;
Scv2yLs_6592	maker	CDS	233794	233881	.	+	1	ID=Mmel_00004818-RA:cds;Parent=Mmel_00004818-RA;
Scv2yLs_6592	maker	three_prime_UTR	233882	234332	.	+	.	ID=Mmel_00004818-RA:three_prime_utr;Parent=Mmel_00004818-RA;
Scv2yLs_6592	maker	gene	195212	198214	.	+	.	ID=Mmel_00004817;Name=Mmel_00004817;Alias=maker-Scv2yLs_6592-snap-gene-2.12;Note=Protein of unknown function;
Scv2yLs_6592	maker	mRNA	195212	198214	.	+	.	ID=Mmel_00004817-RA;Parent=Mmel_00004817;Name=Mmel_00004817-RA;Alias=maker-Scv2yLs_6592-snap-gene-2.12-mRNA-1;_AED=0.80;_QI=0|0|0|0|1|1|3|0|67;_eAED=0.80;Note=Protein of unknown function;
Scv2yLs_6592	maker	exon	195212	195216	.	+	.	ID=Mmel_00004817-RA:exon:3939;Parent=Mmel_00004817-RA;
Scv2yLs_6592	maker	exon	197730	197802	.	+	.	ID=Mmel_00004817-RA:exon:3940;Parent=Mmel_00004817-RA;
Scv2yLs_6592	maker	exon	198092	198214	.	+	.	ID=Mmel_00004817-RA:exon:3941;Parent=Mmel_00004817-RA;
Scv2yLs_6592	maker	CDS	195212	195216	.	+	0	ID=Mmel_00004817-RA:cds;Parent=Mmel_00004817-RA;
Scv2yLs_6592	maker	CDS	197730	197802	.	+	1	ID=Mmel_00004817-RA:cds;Parent=Mmel_00004817-RA;
Scv2yLs_6592	maker	CDS	198092	198214	.	+	0	ID=Mmel_00004817-RA:cds;Parent=Mmel_00004817-RA;
Scv2yLs_6592	maker	gene	242087	257392	.	+	.	ID=Mmel_00004820;Name=Mmel_00004820;Alias=maker-Scv2yLs_6592-snap-gene-2.14;Note=Protein of unknown function;
Scv2yLs_6592	maker	mRNA	242087	257392	.	+	.	ID=Mmel_00004820-RA;Parent=Mmel_00004820;Name=Mmel_00004820-RA;Alias=maker-Scv2yLs_6592-snap-gene-2.14-mRNA-1;_AED=0.92;_QI=0|0|0|0|1|0.5|4|0|257;_eAED=0.92;Note=Protein of unknown function;
Scv2yLs_6592	maker	exon	242087	242500	.	+	.	ID=Mmel_00004820-RA:exon:3942;Parent=Mmel_00004820-RA;
Scv2yLs_6592	maker	exon	251215	251300	.	+	.	ID=Mmel_00004820-RA:exon:3943;Parent=Mmel_00004820-RA;
Scv2yLs_6592	maker	exon	254307	254331	.	+	.	ID=Mmel_00004820-RA:exon:3944;Parent=Mmel_00004820-RA;
Scv2yLs_6592	maker	exon	257147	257392	.	+	.	ID=Mmel_00004820-RA:exon:3945;Parent=Mmel_00004820-RA;
Scv2yLs_6592	maker	CDS	242087	242500	.	+	0	ID=Mmel_00004820-RA:cds;Parent=Mmel_00004820-RA;
Scv2yLs_6592	maker	CDS	251215	251300	.	+	0	ID=Mmel_00004820-RA:cds;Parent=Mmel_00004820-RA;
Scv2yLs_6592	maker	CDS	254307	254331	.	+	1	ID=Mmel_00004820-RA:cds;Parent=Mmel_00004820-RA;
Scv2yLs_6592	maker	CDS	257147	257392	.	+	0	ID=Mmel_00004820-RA:cds;Parent=Mmel_00004820-RA;
Scv2yLs_6592	maker	gene	239960	257447	.	-	.	ID=Mmel_00004819;Name=Mmel_00004819;Alias=maker-Scv2yLs_6592-snap-gene-2.17;Note=Similar to TTF2: Transcription termination factor 2 (Homo sapiens OX%3D9606);Dbxref=InterPro:IPR000330,InterPro:IPR001650,PFAM:PF00176,PFAM:PF00271;Ontology_term=GO:0005524;
Scv2yLs_6592	maker	mRNA	239960	257447	.	-	.	ID=Mmel_00004819-RA;Parent=Mmel_00004819;Name=Mmel_00004819-RA;Alias=maker-Scv2yLs_6592-snap-gene-2.17-mRNA-1;_AED=0.23;_QI=0|0.26|0.25|0.95|0.78|0.8|20|91|1042;_eAED=0.23;Note=Similar to TTF2: Transcription termination factor 2 (Homo sapiens OX%3D9606);Dbxref=InterPro:IPR000330,InterPro:IPR001650,PFAM:PF00176,PFAM:PF00271;Ontology_term=GO:0005524;
Scv2yLs_6592	maker	exon	239960	240195	.	-	.	ID=Mmel_00004819-RA:exon:3965;Parent=Mmel_00004819-RA;
Scv2yLs_6592	maker	exon	241029	241103	.	-	.	ID=Mmel_00004819-RA:exon:3964;Parent=Mmel_00004819-RA;
Scv2yLs_6592	maker	exon	242083	242165	.	-	.	ID=Mmel_00004819-RA:exon:3963;Parent=Mmel_00004819-RA;
Scv2yLs_6592	maker	exon	242273	242426	.	-	.	ID=Mmel_00004819-RA:exon:3962;Parent=Mmel_00004819-RA;
Scv2yLs_6592	maker	exon	243307	243365	.	-	.	ID=Mmel_00004819-RA:exon:3961;Parent=Mmel_00004819-RA;
Scv2yLs_6592	maker	exon	243932	244102	.	-	.	ID=Mmel_00004819-RA:exon:3960;Parent=Mmel_00004819-RA;
Scv2yLs_6592	maker	exon	244841	244980	.	-	.	ID=Mmel_00004819-RA:exon:3959;Parent=Mmel_00004819-RA;
Scv2yLs_6592	maker	exon	245445	245527	.	-	.	ID=Mmel_00004819-RA:exon:3958;Parent=Mmel_00004819-RA;
Scv2yLs_6592	maker	exon	246249	246340	.	-	.	ID=Mmel_00004819-RA:exon:3957;Parent=Mmel_00004819-RA;
Scv2yLs_6592	maker	exon	247121	247274	.	-	.	ID=Mmel_00004819-RA:exon:3956;Parent=Mmel_00004819-RA;
Scv2yLs_6592	maker	exon	248165	248355	.	-	.	ID=Mmel_00004819-RA:exon:3955;Parent=Mmel_00004819-RA;
Scv2yLs_6592	maker	exon	249340	249445	.	-	.	ID=Mmel_00004819-RA:exon:3954;Parent=Mmel_00004819-RA;
Scv2yLs_6592	maker	exon	250131	250281	.	-	.	ID=Mmel_00004819-RA:exon:3953;Parent=Mmel_00004819-RA;
Scv2yLs_6592	maker	exon	251211	251292	.	-	.	ID=Mmel_00004819-RA:exon:3952;Parent=Mmel_00004819-RA;
Scv2yLs_6592	maker	exon	252145	252194	.	-	.	ID=Mmel_00004819-RA:exon:3951;Parent=Mmel_00004819-RA;
Scv2yLs_6592	maker	exon	253552	253678	.	-	.	ID=Mmel_00004819-RA:exon:3950;Parent=Mmel_00004819-RA;
Scv2yLs_6592	maker	exon	254572	255528	.	-	.	ID=Mmel_00004819-RA:exon:3949;Parent=Mmel_00004819-RA;
Scv2yLs_6592	maker	exon	255995	256061	.	-	.	ID=Mmel_00004819-RA:exon:3948;Parent=Mmel_00004819-RA;
Scv2yLs_6592	maker	exon	257184	257346	.	-	.	ID=Mmel_00004819-RA:exon:3947;Parent=Mmel_00004819-RA;
Scv2yLs_6592	maker	exon	257369	257447	.	-	.	ID=Mmel_00004819-RA:exon:3946;Parent=Mmel_00004819-RA;
Scv2yLs_6592	maker	CDS	257369	257447	.	-	0	ID=Mmel_00004819-RA:cds;Parent=Mmel_00004819-RA;
Scv2yLs_6592	maker	CDS	257184	257346	.	-	2	ID=Mmel_00004819-RA:cds;Parent=Mmel_00004819-RA;
Scv2yLs_6592	maker	CDS	255995	256061	.	-	1	ID=Mmel_00004819-RA:cds;Parent=Mmel_00004819-RA;
Scv2yLs_6592	maker	CDS	254572	255528	.	-	0	ID=Mmel_00004819-RA:cds;Parent=Mmel_00004819-RA;
Scv2yLs_6592	maker	CDS	253552	253678	.	-	0	ID=Mmel_00004819-RA:cds;Parent=Mmel_00004819-RA;
Scv2yLs_6592	maker	CDS	252145	252194	.	-	2	ID=Mmel_00004819-RA:cds;Parent=Mmel_00004819-RA;
Scv2yLs_6592	maker	CDS	251211	251292	.	-	0	ID=Mmel_00004819-RA:cds;Parent=Mmel_00004819-RA;
Scv2yLs_6592	maker	CDS	250131	250281	.	-	2	ID=Mmel_00004819-RA:cds;Parent=Mmel_00004819-RA;
Scv2yLs_6592	maker	CDS	249340	249445	.	-	1	ID=Mmel_00004819-RA:cds;Parent=Mmel_00004819-RA;
Scv2yLs_6592	maker	CDS	248165	248355	.	-	0	ID=Mmel_00004819-RA:cds;Parent=Mmel_00004819-RA;
Scv2yLs_6592	maker	CDS	247121	247274	.	-	1	ID=Mmel_00004819-RA:cds;Parent=Mmel_00004819-RA;
Scv2yLs_6592	maker	CDS	246249	246340	.	-	0	ID=Mmel_00004819-RA:cds;Parent=Mmel_00004819-RA;
Scv2yLs_6592	maker	CDS	245445	245527	.	-	1	ID=Mmel_00004819-RA:cds;Parent=Mmel_00004819-RA;
Scv2yLs_6592	maker	CDS	244841	244980	.	-	2	ID=Mmel_00004819-RA:cds;Parent=Mmel_00004819-RA;
Scv2yLs_6592	maker	CDS	243932	244102	.	-	0	ID=Mmel_00004819-RA:cds;Parent=Mmel_00004819-RA;
Scv2yLs_6592	maker	CDS	243307	243365	.	-	0	ID=Mmel_00004819-RA:cds;Parent=Mmel_00004819-RA;
Scv2yLs_6592	maker	CDS	242273	242426	.	-	1	ID=Mmel_00004819-RA:cds;Parent=Mmel_00004819-RA;
Scv2yLs_6592	maker	CDS	242083	242165	.	-	0	ID=Mmel_00004819-RA:cds;Parent=Mmel_00004819-RA;
Scv2yLs_6592	maker	CDS	241029	241103	.	-	1	ID=Mmel_00004819-RA:cds;Parent=Mmel_00004819-RA;
Scv2yLs_6592	maker	CDS	240051	240195	.	-	1	ID=Mmel_00004819-RA:cds;Parent=Mmel_00004819-RA;
Scv2yLs_6592	maker	three_prime_UTR	239960	240050	.	-	.	ID=Mmel_00004819-RA:three_prime_utr;Parent=Mmel_00004819-RA;
Scv2yLs_6592	maker	gene	260496	266648	.	-	.	ID=Mmel_00004821;Name=Mmel_00004821;Alias=augustus_masked-Scv2yLs_6592-processed-gene-2.25;Note=Similar to Gpr161: G-protein coupled receptor 161 (Mus musculus OX%3D10090);Dbxref=InterPro:IPR000276,PFAM:PF00001;Ontology_term=GO:0004930,GO:0007186,GO:0016021;
Scv2yLs_6592	maker	mRNA	260496	266648	.	-	.	ID=Mmel_00004821-RA;Parent=Mmel_00004821;Name=Mmel_00004821-RA;Alias=augustus_masked-Scv2yLs_6592-processed-gene-2.25-mRNA-1;_AED=0.34;_QI=0|0|0|1|1|1|4|0|486;_eAED=0.34;Note=Similar to Gpr161: G-protein coupled receptor 161 (Mus musculus OX%3D10090);Dbxref=InterPro:IPR000276,PFAM:PF00001;Ontology_term=GO:0004930,GO:0007186,GO:0016021;
Scv2yLs_6592	maker	exon	266281	266648	.	-	.	ID=Mmel_00004821-RA:exon:3969;Parent=Mmel_00004821-RA;
Scv2yLs_6592	maker	exon	265034	265758	.	-	.	ID=Mmel_00004821-RA:exon:3968;Parent=Mmel_00004821-RA;
Scv2yLs_6592	maker	exon	262065	262184	.	-	.	ID=Mmel_00004821-RA:exon:3967;Parent=Mmel_00004821-RA;
Scv2yLs_6592	maker	exon	260496	260743	.	-	.	ID=Mmel_00004821-RA:exon:3966;Parent=Mmel_00004821-RA;
Scv2yLs_6592	maker	CDS	266281	266648	.	-	0	ID=Mmel_00004821-RA:cds;Parent=Mmel_00004821-RA;
Scv2yLs_6592	maker	CDS	265034	265758	.	-	1	ID=Mmel_00004821-RA:cds;Parent=Mmel_00004821-RA;
Scv2yLs_6592	maker	CDS	262065	262184	.	-	2	ID=Mmel_00004821-RA:cds;Parent=Mmel_00004821-RA;
Scv2yLs_6592	maker	CDS	260496	260743	.	-	2	ID=Mmel_00004821-RA:cds;Parent=Mmel_00004821-RA;
Scv2yLs_6592	maker	gene	156385	169789	.	-	.	ID=Mmel_00004815;Name=Mmel_00004815;Alias=maker-Scv2yLs_6592-augustus-gene-2.28;Note=Similar to ST3GAL6: Type 2 lactosamine alpha-2%2C3-sialyltransferase (Homo sapiens OX%3D9606);Dbxref=InterPro:IPR001675,PFAM:PF00777;Ontology_term=GO:0006486,GO:0008373;
Scv2yLs_6592	maker	mRNA	156385	169789	.	-	.	ID=Mmel_00004815-RA;Parent=Mmel_00004815;Name=Mmel_00004815-RA;Alias=maker-Scv2yLs_6592-augustus-gene-2.28-mRNA-1;_AED=0.48;_QI=0|0.16|0.14|0.85|1|1|7|98|256;_eAED=0.48;Note=Similar to ST3GAL6: Type 2 lactosamine alpha-2%2C3-sialyltransferase (Homo sapiens OX%3D9606);Dbxref=InterPro:IPR001675,PFAM:PF00777;Ontology_term=GO:0006486,GO:0008373;
Scv2yLs_6592	maker	exon	156385	156563	.	-	.	ID=Mmel_00004815-RA:exon:3976;Parent=Mmel_00004815-RA;
Scv2yLs_6592	maker	exon	158254	158406	.	-	.	ID=Mmel_00004815-RA:exon:3975;Parent=Mmel_00004815-RA;
Scv2yLs_6592	maker	exon	161839	161976	.	-	.	ID=Mmel_00004815-RA:exon:3974;Parent=Mmel_00004815-RA;
Scv2yLs_6592	maker	exon	163138	163324	.	-	.	ID=Mmel_00004815-RA:exon:3973;Parent=Mmel_00004815-RA;
Scv2yLs_6592	maker	exon	163725	163820	.	-	.	ID=Mmel_00004815-RA:exon:3972;Parent=Mmel_00004815-RA;
Scv2yLs_6592	maker	exon	169341	169404	.	-	.	ID=Mmel_00004815-RA:exon:3971;Parent=Mmel_00004815-RA;
Scv2yLs_6592	maker	exon	169738	169789	.	-	.	ID=Mmel_00004815-RA:exon:3970;Parent=Mmel_00004815-RA;
Scv2yLs_6592	maker	CDS	169738	169789	.	-	0	ID=Mmel_00004815-RA:cds;Parent=Mmel_00004815-RA;
Scv2yLs_6592	maker	CDS	169341	169404	.	-	2	ID=Mmel_00004815-RA:cds;Parent=Mmel_00004815-RA;
Scv2yLs_6592	maker	CDS	163725	163820	.	-	1	ID=Mmel_00004815-RA:cds;Parent=Mmel_00004815-RA;
Scv2yLs_6592	maker	CDS	163138	163324	.	-	1	ID=Mmel_00004815-RA:cds;Parent=Mmel_00004815-RA;
Scv2yLs_6592	maker	CDS	161839	161976	.	-	0	ID=Mmel_00004815-RA:cds;Parent=Mmel_00004815-RA;
Scv2yLs_6592	maker	CDS	158254	158406	.	-	0	ID=Mmel_00004815-RA:cds;Parent=Mmel_00004815-RA;
Scv2yLs_6592	maker	CDS	156483	156563	.	-	0	ID=Mmel_00004815-RA:cds;Parent=Mmel_00004815-RA;
Scv2yLs_6592	maker	three_prime_UTR	156385	156482	.	-	.	ID=Mmel_00004815-RA:three_prime_utr;Parent=Mmel_00004815-RA;
Scv2yLs_6592	maker	gene	195145	234459	.	-	.	ID=Mmel_00004816;Name=Mmel_00004816;Alias=snap_masked-Scv2yLs_6592-processed-gene-2.6;Note=Protein of unknown function;
Scv2yLs_6592	maker	mRNA	195145	234459	.	-	.	ID=Mmel_00004816-RA;Parent=Mmel_00004816;Name=Mmel_00004816-RA;Alias=snap_masked-Scv2yLs_6592-processed-gene-2.6-mRNA-1;_AED=0.98;_QI=0|0|0|0|1|1|8|0|157;_eAED=1.00;Note=Protein of unknown function;
Scv2yLs_6592	maker	exon	234455	234459	.	-	.	ID=Mmel_00004816-RA:exon:3984;Parent=Mmel_00004816-RA;
Scv2yLs_6592	maker	exon	232130	232177	.	-	.	ID=Mmel_00004816-RA:exon:3983;Parent=Mmel_00004816-RA;
Scv2yLs_6592	maker	exon	230625	230677	.	-	.	ID=Mmel_00004816-RA:exon:3982;Parent=Mmel_00004816-RA;
Scv2yLs_6592	maker	exon	230108	230151	.	-	.	ID=Mmel_00004816-RA:exon:3981;Parent=Mmel_00004816-RA;
Scv2yLs_6592	maker	exon	227809	227844	.	-	.	ID=Mmel_00004816-RA:exon:3980;Parent=Mmel_00004816-RA;
Scv2yLs_6592	maker	exon	226386	226631	.	-	.	ID=Mmel_00004816-RA:exon:3979;Parent=Mmel_00004816-RA;
Scv2yLs_6592	maker	exon	206613	206638	.	-	.	ID=Mmel_00004816-RA:exon:3978;Parent=Mmel_00004816-RA;
Scv2yLs_6592	maker	exon	195145	195160	.	-	.	ID=Mmel_00004816-RA:exon:3977;Parent=Mmel_00004816-RA;
Scv2yLs_6592	maker	CDS	234455	234459	.	-	0	ID=Mmel_00004816-RA:cds;Parent=Mmel_00004816-RA;
Scv2yLs_6592	maker	CDS	232130	232177	.	-	1	ID=Mmel_00004816-RA:cds;Parent=Mmel_00004816-RA;
Scv2yLs_6592	maker	CDS	230625	230677	.	-	1	ID=Mmel_00004816-RA:cds;Parent=Mmel_00004816-RA;
Scv2yLs_6592	maker	CDS	230108	230151	.	-	2	ID=Mmel_00004816-RA:cds;Parent=Mmel_00004816-RA;
Scv2yLs_6592	maker	CDS	227809	227844	.	-	0	ID=Mmel_00004816-RA:cds;Parent=Mmel_00004816-RA;
Scv2yLs_6592	maker	CDS	226386	226631	.	-	0	ID=Mmel_00004816-RA:cds;Parent=Mmel_00004816-RA;
Scv2yLs_6592	maker	CDS	206613	206638	.	-	0	ID=Mmel_00004816-RA:cds;Parent=Mmel_00004816-RA;
Scv2yLs_6592	maker	CDS	195145	195160	.	-	1	ID=Mmel_00004816-RA:cds;Parent=Mmel_00004816-RA;
Scv2yLs_6592	maker	gene	299330	312224	.	+	.	ID=Mmel_00004824;Name=Mmel_00004824;Alias=maker-Scv2yLs_6592-snap-gene-3.13;Note=Similar to TBXT: T-box-containing protein TBXT (Gallus gallus OX%3D9031);Dbxref=InterPro:IPR001699,PFAM:PF00907;Ontology_term=GO:0003700,GO:0005634,GO:0006355;
Scv2yLs_6592	maker	mRNA	299330	312224	.	+	.	ID=Mmel_00004824-RA;Parent=Mmel_00004824;Name=Mmel_00004824-RA;Alias=maker-Scv2yLs_6592-snap-gene-3.13-mRNA-1;_AED=0.13;_QI=0|0|0|1|0.85|0.87|8|0|419;_eAED=0.13;Note=Similar to TBXT: T-box-containing protein TBXT (Gallus gallus OX%3D9031);Dbxref=InterPro:IPR001699,PFAM:PF00907;Ontology_term=GO:0003700,GO:0005634,GO:0006355;
Scv2yLs_6592	maker	exon	299330	299556	.	+	.	ID=Mmel_00004824-RA:exon:3985;Parent=Mmel_00004824-RA;
Scv2yLs_6592	maker	exon	305089	305353	.	+	.	ID=Mmel_00004824-RA:exon:3986;Parent=Mmel_00004824-RA;
Scv2yLs_6592	maker	exon	307184	307318	.	+	.	ID=Mmel_00004824-RA:exon:3987;Parent=Mmel_00004824-RA;
Scv2yLs_6592	maker	exon	308077	308138	.	+	.	ID=Mmel_00004824-RA:exon:3988;Parent=Mmel_00004824-RA;
Scv2yLs_6592	maker	exon	309156	309193	.	+	.	ID=Mmel_00004824-RA:exon:3989;Parent=Mmel_00004824-RA;
Scv2yLs_6592	maker	exon	309864	310052	.	+	.	ID=Mmel_00004824-RA:exon:3990;Parent=Mmel_00004824-RA;
Scv2yLs_6592	maker	exon	311050	311182	.	+	.	ID=Mmel_00004824-RA:exon:3991;Parent=Mmel_00004824-RA;
Scv2yLs_6592	maker	exon	312017	312224	.	+	.	ID=Mmel_00004824-RA:exon:3992;Parent=Mmel_00004824-RA;
Scv2yLs_6592	maker	CDS	299330	299556	.	+	0	ID=Mmel_00004824-RA:cds;Parent=Mmel_00004824-RA;
Scv2yLs_6592	maker	CDS	305089	305353	.	+	1	ID=Mmel_00004824-RA:cds;Parent=Mmel_00004824-RA;
Scv2yLs_6592	maker	CDS	307184	307318	.	+	0	ID=Mmel_00004824-RA:cds;Parent=Mmel_00004824-RA;
Scv2yLs_6592	maker	CDS	308077	308138	.	+	0	ID=Mmel_00004824-RA:cds;Parent=Mmel_00004824-RA;
Scv2yLs_6592	maker	CDS	309156	309193	.	+	1	ID=Mmel_00004824-RA:cds;Parent=Mmel_00004824-RA;
Scv2yLs_6592	maker	CDS	309864	310052	.	+	2	ID=Mmel_00004824-RA:cds;Parent=Mmel_00004824-RA;
Scv2yLs_6592	maker	CDS	311050	311182	.	+	2	ID=Mmel_00004824-RA:cds;Parent=Mmel_00004824-RA;
Scv2yLs_6592	maker	CDS	312017	312224	.	+	1	ID=Mmel_00004824-RA:cds;Parent=Mmel_00004824-RA;
Scv2yLs_6592	maker	gene	270727	277613	.	+	.	ID=Mmel_00004822;Name=Mmel_00004822;Alias=maker-Scv2yLs_6592-augustus-gene-3.6;Note=Similar to TIPRL: TIP41-like protein (Homo sapiens OX%3D9606);Dbxref=InterPro:IPR007303,PFAM:PF04176;
Scv2yLs_6592	maker	mRNA	270727	277613	.	+	.	ID=Mmel_00004822-RA;Parent=Mmel_00004822;Name=Mmel_00004822-RA;Alias=maker-Scv2yLs_6592-augustus-gene-3.6-mRNA-1;_AED=0.38;_QI=24|1|1|1|1|1|7|17|273;_eAED=0.38;Note=Similar to TIPRL: TIP41-like protein (Homo sapiens OX%3D9606);Dbxref=InterPro:IPR007303,PFAM:PF04176;
Scv2yLs_6592	maker	exon	270727	270851	.	+	.	ID=Mmel_00004822-RA:exon:3993;Parent=Mmel_00004822-RA;
Scv2yLs_6592	maker	exon	273194	273373	.	+	.	ID=Mmel_00004822-RA:exon:3994;Parent=Mmel_00004822-RA;
Scv2yLs_6592	maker	exon	274205	274304	.	+	.	ID=Mmel_00004822-RA:exon:3995;Parent=Mmel_00004822-RA;
Scv2yLs_6592	maker	exon	275408	275539	.	+	.	ID=Mmel_00004822-RA:exon:3996;Parent=Mmel_00004822-RA;
Scv2yLs_6592	maker	exon	275955	276050	.	+	.	ID=Mmel_00004822-RA:exon:3997;Parent=Mmel_00004822-RA;
Scv2yLs_6592	maker	exon	276701	276763	.	+	.	ID=Mmel_00004822-RA:exon:3998;Parent=Mmel_00004822-RA;
Scv2yLs_6592	maker	exon	277447	277613	.	+	.	ID=Mmel_00004822-RA:exon:3999;Parent=Mmel_00004822-RA;
Scv2yLs_6592	maker	five_prime_UTR	270727	270750	.	+	.	ID=Mmel_00004822-RA:five_prime_utr;Parent=Mmel_00004822-RA;
Scv2yLs_6592	maker	CDS	270751	270851	.	+	0	ID=Mmel_00004822-RA:cds;Parent=Mmel_00004822-RA;
Scv2yLs_6592	maker	CDS	273194	273373	.	+	1	ID=Mmel_00004822-RA:cds;Parent=Mmel_00004822-RA;
Scv2yLs_6592	maker	CDS	274205	274304	.	+	1	ID=Mmel_00004822-RA:cds;Parent=Mmel_00004822-RA;
Scv2yLs_6592	maker	CDS	275408	275539	.	+	0	ID=Mmel_00004822-RA:cds;Parent=Mmel_00004822-RA;
Scv2yLs_6592	maker	CDS	275955	276050	.	+	0	ID=Mmel_00004822-RA:cds;Parent=Mmel_00004822-RA;
Scv2yLs_6592	maker	CDS	276701	276763	.	+	0	ID=Mmel_00004822-RA:cds;Parent=Mmel_00004822-RA;
Scv2yLs_6592	maker	CDS	277447	277596	.	+	0	ID=Mmel_00004822-RA:cds;Parent=Mmel_00004822-RA;
Scv2yLs_6592	maker	three_prime_UTR	277597	277613	.	+	.	ID=Mmel_00004822-RA:three_prime_utr;Parent=Mmel_00004822-RA;
Scv2yLs_6592	maker	gene	280864	286651	.	+	.	ID=Mmel_00004823;Name=Mmel_00004823;Alias=maker-Scv2yLs_6592-augustus-gene-3.7;Note=Similar to SFT2D2: Vesicle transport protein SFT2B (Homo sapiens OX%3D9606);Dbxref=InterPro:IPR007305,PFAM:PF04178;Ontology_term=GO:0016192;
Scv2yLs_6592	maker	mRNA	280864	286651	.	+	.	ID=Mmel_00004823-RA;Parent=Mmel_00004823;Name=Mmel_00004823-RA;Alias=maker-Scv2yLs_6592-augustus-gene-3.7-mRNA-1;_AED=0.44;_QI=0|0|0|0.57|0.66|0.71|7|0|185;_eAED=0.44;Note=Similar to SFT2D2: Vesicle transport protein SFT2B (Homo sapiens OX%3D9606);Dbxref=InterPro:IPR007305,PFAM:PF04178;Ontology_term=GO:0016192;
Scv2yLs_6592	maker	exon	280864	280926	.	+	.	ID=Mmel_00004823-RA:exon:4000;Parent=Mmel_00004823-RA;
Scv2yLs_6592	maker	exon	281211	281297	.	+	.	ID=Mmel_00004823-RA:exon:4001;Parent=Mmel_00004823-RA;
Scv2yLs_6592	maker	exon	281614	281699	.	+	.	ID=Mmel_00004823-RA:exon:4002;Parent=Mmel_00004823-RA;
Scv2yLs_6592	maker	exon	282783	282975	.	+	.	ID=Mmel_00004823-RA:exon:4003;Parent=Mmel_00004823-RA;
Scv2yLs_6592	maker	exon	285150	285208	.	+	.	ID=Mmel_00004823-RA:exon:4004;Parent=Mmel_00004823-RA;
Scv2yLs_6592	maker	exon	285952	285981	.	+	.	ID=Mmel_00004823-RA:exon:4005;Parent=Mmel_00004823-RA;
Scv2yLs_6592	maker	exon	286612	286651	.	+	.	ID=Mmel_00004823-RA:exon:4006;Parent=Mmel_00004823-RA;
Scv2yLs_6592	maker	CDS	280864	280926	.	+	0	ID=Mmel_00004823-RA:cds;Parent=Mmel_00004823-RA;
Scv2yLs_6592	maker	CDS	281211	281297	.	+	0	ID=Mmel_00004823-RA:cds;Parent=Mmel_00004823-RA;
Scv2yLs_6592	maker	CDS	281614	281699	.	+	0	ID=Mmel_00004823-RA:cds;Parent=Mmel_00004823-RA;
Scv2yLs_6592	maker	CDS	282783	282975	.	+	1	ID=Mmel_00004823-RA:cds;Parent=Mmel_00004823-RA;
Scv2yLs_6592	maker	CDS	285150	285208	.	+	0	ID=Mmel_00004823-RA:cds;Parent=Mmel_00004823-RA;
Scv2yLs_6592	maker	CDS	285952	285981	.	+	1	ID=Mmel_00004823-RA:cds;Parent=Mmel_00004823-RA;
Scv2yLs_6592	maker	CDS	286612	286651	.	+	1	ID=Mmel_00004823-RA:cds;Parent=Mmel_00004823-RA;
Scv2yLs_6592	maker	gene	482604	482906	.	-	.	ID=Mmel_00004827;Name=Mmel_00004827;Alias=augustus_masked-Scv2yLs_6592-processed-gene-5.14;Note=Similar to DPT: Dermatopontin (Homo sapiens OX%3D9606);Dbxref=PFAM:PF14704;
Scv2yLs_6592	maker	mRNA	482604	482906	.	-	.	ID=Mmel_00004827-RA;Parent=Mmel_00004827;Name=Mmel_00004827-RA;Alias=augustus_masked-Scv2yLs_6592-processed-gene-5.14-mRNA-1;_AED=0.00;_QI=0|-1|0|1|-1|1|1|0|100;_eAED=0.00;Note=Similar to DPT: Dermatopontin (Homo sapiens OX%3D9606);Dbxref=PFAM:PF14704;
Scv2yLs_6592	maker	exon	482604	482906	.	-	.	ID=Mmel_00004827-RA:exon:4007;Parent=Mmel_00004827-RA;
Scv2yLs_6592	maker	CDS	482604	482906	.	-	0	ID=Mmel_00004827-RA:cds;Parent=Mmel_00004827-RA;
Scv2yLs_6592	maker	gene	395594	399279	.	-	.	ID=Mmel_00004825;Name=Mmel_00004825;Alias=maker-Scv2yLs_6592-augustus-gene-5.15;Note=Protein of unknown function;Dbxref=InterPro:IPR001811,PFAM:PF00048;Ontology_term=GO:0005576,GO:0006955,GO:0008009;
Scv2yLs_6592	maker	mRNA	395594	399279	.	-	.	ID=Mmel_00004825-RA;Parent=Mmel_00004825;Name=Mmel_00004825-RA;Alias=maker-Scv2yLs_6592-augustus-gene-5.15-mRNA-1;_AED=0.29;_QI=41|1|1|1|1|1|3|112|97;_eAED=0.29;Note=Protein of unknown function;Dbxref=InterPro:IPR001811,PFAM:PF00048;Ontology_term=GO:0005576,GO:0006955,GO:0008009;
Scv2yLs_6592	maker	exon	395594	395811	.	-	.	ID=Mmel_00004825-RA:exon:4010;Parent=Mmel_00004825-RA;
Scv2yLs_6592	maker	exon	396544	396661	.	-	.	ID=Mmel_00004825-RA:exon:4009;Parent=Mmel_00004825-RA;
Scv2yLs_6592	maker	exon	399169	399279	.	-	.	ID=Mmel_00004825-RA:exon:4008;Parent=Mmel_00004825-RA;
Scv2yLs_6592	maker	five_prime_UTR	399239	399279	.	-	.	ID=Mmel_00004825-RA:five_prime_utr;Parent=Mmel_00004825-RA;
Scv2yLs_6592	maker	CDS	399169	399238	.	-	0	ID=Mmel_00004825-RA:cds;Parent=Mmel_00004825-RA;
Scv2yLs_6592	maker	CDS	396544	396661	.	-	2	ID=Mmel_00004825-RA:cds;Parent=Mmel_00004825-RA;
Scv2yLs_6592	maker	CDS	395706	395811	.	-	1	ID=Mmel_00004825-RA:cds;Parent=Mmel_00004825-RA;
Scv2yLs_6592	maker	three_prime_UTR	395594	395705	.	-	.	ID=Mmel_00004825-RA:three_prime_utr;Parent=Mmel_00004825-RA;
Scv2yLs_6592	maker	gene	461912	471745	.	-	.	ID=Mmel_00004826;Name=Mmel_00004826;Alias=maker-Scv2yLs_6592-snap-gene-5.11;Note=Protein of unknown function;
Scv2yLs_6592	maker	mRNA	461912	471745	.	-	.	ID=Mmel_00004826-RA;Parent=Mmel_00004826;Name=Mmel_00004826-RA;Alias=maker-Scv2yLs_6592-snap-gene-5.11-mRNA-1;_AED=0.47;_QI=20|0|0|0|1|1|3|109|40;_eAED=0.47;Note=Protein of unknown function;
Scv2yLs_6592	maker	exon	471620	471745	.	-	.	ID=Mmel_00004826-RA:exon:4013;Parent=Mmel_00004826-RA;
Scv2yLs_6592	maker	exon	468361	468378	.	-	.	ID=Mmel_00004826-RA:exon:4012;Parent=Mmel_00004826-RA;
Scv2yLs_6592	maker	exon	461912	462019	.	-	.	ID=Mmel_00004826-RA:exon:4011;Parent=Mmel_00004826-RA;
Scv2yLs_6592	maker	five_prime_UTR	471726	471745	.	-	.	ID=Mmel_00004826-RA:five_prime_utr;Parent=Mmel_00004826-RA;
Scv2yLs_6592	maker	CDS	471620	471725	.	-	0	ID=Mmel_00004826-RA:cds;Parent=Mmel_00004826-RA;
Scv2yLs_6592	maker	CDS	468362	468378	.	-	2	ID=Mmel_00004826-RA:cds;Parent=Mmel_00004826-RA;
Scv2yLs_6592	maker	three_prime_UTR	468361	468361	.	-	.	ID=Mmel_00004826-RA:three_prime_utr;Parent=Mmel_00004826-RA;
Scv2yLs_6592	maker	three_prime_UTR	461912	462019	.	-	.	ID=Mmel_00004826-RA:three_prime_utr;Parent=Mmel_00004826-RA;
Scv2yLs_6592	maker	gene	601851	615310	.	+	.	ID=Mmel_00004828;Name=Mmel_00004828;Alias=maker-Scv2yLs_6592-snap-gene-6.0;Note=Similar to ATP1B1: Sodium/potassium-transporting ATPase subunit beta-1 (Gallus gallus OX%3D9031);Dbxref=InterPro:IPR000402,PFAM:PF00287;Ontology_term=GO:0005890,GO:0006813,GO:0006814;
Scv2yLs_6592	maker	mRNA	601851	615310	.	+	.	ID=Mmel_00004828-RA;Parent=Mmel_00004828;Name=Mmel_00004828-RA;Alias=maker-Scv2yLs_6592-snap-gene-6.0-mRNA-1;_AED=0.29;_QI=0|0.8|0.66|1|0.6|0.83|6|62|293;_eAED=0.29;Note=Similar to ATP1B1: Sodium/potassium-transporting ATPase subunit beta-1 (Gallus gallus OX%3D9031);Dbxref=InterPro:IPR000402,PFAM:PF00287;Ontology_term=GO:0005890,GO:0006813,GO:0006814;
Scv2yLs_6592	maker	exon	601851	601950	.	+	.	ID=Mmel_00004828-RA:exon:4014;Parent=Mmel_00004828-RA;
Scv2yLs_6592	maker	exon	604469	604597	.	+	.	ID=Mmel_00004828-RA:exon:4015;Parent=Mmel_00004828-RA;
Scv2yLs_6592	maker	exon	611446	611601	.	+	.	ID=Mmel_00004828-RA:exon:4016;Parent=Mmel_00004828-RA;
Scv2yLs_6592	maker	exon	612277	612425	.	+	.	ID=Mmel_00004828-RA:exon:4017;Parent=Mmel_00004828-RA;
Scv2yLs_6592	maker	exon	614297	614377	.	+	.	ID=Mmel_00004828-RA:exon:4018;Parent=Mmel_00004828-RA;
Scv2yLs_6592	maker	exon	614982	615310	.	+	.	ID=Mmel_00004828-RA:exon:4019;Parent=Mmel_00004828-RA;
Scv2yLs_6592	maker	CDS	601851	601950	.	+	0	ID=Mmel_00004828-RA:cds;Parent=Mmel_00004828-RA;
Scv2yLs_6592	maker	CDS	604469	604597	.	+	2	ID=Mmel_00004828-RA:cds;Parent=Mmel_00004828-RA;
Scv2yLs_6592	maker	CDS	611446	611601	.	+	2	ID=Mmel_00004828-RA:cds;Parent=Mmel_00004828-RA;
Scv2yLs_6592	maker	CDS	612277	612425	.	+	2	ID=Mmel_00004828-RA:cds;Parent=Mmel_00004828-RA;
Scv2yLs_6592	maker	CDS	614297	614377	.	+	0	ID=Mmel_00004828-RA:cds;Parent=Mmel_00004828-RA;
Scv2yLs_6592	maker	CDS	614982	615248	.	+	0	ID=Mmel_00004828-RA:cds;Parent=Mmel_00004828-RA;
Scv2yLs_6592	maker	three_prime_UTR	615249	615310	.	+	.	ID=Mmel_00004828-RA:three_prime_utr;Parent=Mmel_00004828-RA;
Scv2yLs_6592	maker	gene	707777	711863	.	+	.	ID=Mmel_00004830;Name=Mmel_00004830;Alias=maker-Scv2yLs_6592-snap-gene-7.8;Note=Similar to BLZF1: Golgin-45 (Homo sapiens OX%3D9606);Dbxref=InterPro:IPR013183,PFAM:PF08227;
Scv2yLs_6592	maker	mRNA	707777	711863	.	+	.	ID=Mmel_00004830-RA;Parent=Mmel_00004830;Name=Mmel_00004830-RA;Alias=maker-Scv2yLs_6592-snap-gene-7.8-mRNA-1;_AED=0.25;_QI=41|0|0|1|0.75|0.8|5|0|365;_eAED=0.25;Note=Similar to BLZF1: Golgin-45 (Homo sapiens OX%3D9606);Dbxref=InterPro:IPR013183,PFAM:PF08227;
Scv2yLs_6592	maker	exon	707777	708216	.	+	.	ID=Mmel_00004830-RA:exon:4020;Parent=Mmel_00004830-RA;
Scv2yLs_6592	maker	exon	708848	709047	.	+	.	ID=Mmel_00004830-RA:exon:4021;Parent=Mmel_00004830-RA;
Scv2yLs_6592	maker	exon	710581	710709	.	+	.	ID=Mmel_00004830-RA:exon:4022;Parent=Mmel_00004830-RA;
Scv2yLs_6592	maker	exon	711317	711536	.	+	.	ID=Mmel_00004830-RA:exon:4023;Parent=Mmel_00004830-RA;
Scv2yLs_6592	maker	exon	711717	711863	.	+	.	ID=Mmel_00004830-RA:exon:4024;Parent=Mmel_00004830-RA;
Scv2yLs_6592	maker	five_prime_UTR	707777	707817	.	+	.	ID=Mmel_00004830-RA:five_prime_utr;Parent=Mmel_00004830-RA;
Scv2yLs_6592	maker	CDS	707818	708216	.	+	0	ID=Mmel_00004830-RA:cds;Parent=Mmel_00004830-RA;
Scv2yLs_6592	maker	CDS	708848	709047	.	+	0	ID=Mmel_00004830-RA:cds;Parent=Mmel_00004830-RA;
Scv2yLs_6592	maker	CDS	710581	710709	.	+	1	ID=Mmel_00004830-RA:cds;Parent=Mmel_00004830-RA;
Scv2yLs_6592	maker	CDS	711317	711536	.	+	1	ID=Mmel_00004830-RA:cds;Parent=Mmel_00004830-RA;
Scv2yLs_6592	maker	CDS	711717	711863	.	+	0	ID=Mmel_00004830-RA:cds;Parent=Mmel_00004830-RA;
Scv2yLs_6592	maker	gene	668871	687749	.	-	.	ID=Mmel_00004829;Name=Mmel_00004829;Alias=maker-Scv2yLs_6592-augustus-gene-7.1;Note=Similar to NME7: Nucleoside diphosphate kinase 7 (Homo sapiens OX%3D9606);Dbxref=InterPro:IPR010554,InterPro:IPR034907,PFAM:PF00334,PFAM:PF06565;
Scv2yLs_6592	maker	mRNA	668871	687749	.	-	.	ID=Mmel_00004829-RA;Parent=Mmel_00004829;Name=Mmel_00004829-RA;Alias=maker-Scv2yLs_6592-augustus-gene-7.1-mRNA-1;_AED=0.16;_QI=0|0.14|0|0.75|0.42|0.5|8|0|291;_eAED=0.16;Note=Similar to NME7: Nucleoside diphosphate kinase 7 (Homo sapiens OX%3D9606);Dbxref=InterPro:IPR010554,InterPro:IPR034907,PFAM:PF00334,PFAM:PF06565;
Scv2yLs_6592	maker	exon	687732	687749	.	-	.	ID=Mmel_00004829-RA:exon:4032;Parent=Mmel_00004829-RA;
Scv2yLs_6592	maker	exon	687361	687495	.	-	.	ID=Mmel_00004829-RA:exon:4031;Parent=Mmel_00004829-RA;
Scv2yLs_6592	maker	exon	683877	684043	.	-	.	ID=Mmel_00004829-RA:exon:4030;Parent=Mmel_00004829-RA;
Scv2yLs_6592	maker	exon	678638	678764	.	-	.	ID=Mmel_00004829-RA:exon:4029;Parent=Mmel_00004829-RA;
Scv2yLs_6592	maker	exon	678554	678563	.	-	.	ID=Mmel_00004829-RA:exon:4028;Parent=Mmel_00004829-RA;
Scv2yLs_6592	maker	exon	674590	674644	.	-	.	ID=Mmel_00004829-RA:exon:4027;Parent=Mmel_00004829-RA;
Scv2yLs_6592	maker	exon	671979	672219	.	-	.	ID=Mmel_00004829-RA:exon:4026;Parent=Mmel_00004829-RA;
Scv2yLs_6592	maker	exon	668871	668993	.	-	.	ID=Mmel_00004829-RA:exon:4025;Parent=Mmel_00004829-RA;
Scv2yLs_6592	maker	CDS	687732	687749	.	-	0	ID=Mmel_00004829-RA:cds;Parent=Mmel_00004829-RA;
Scv2yLs_6592	maker	CDS	687361	687495	.	-	0	ID=Mmel_00004829-RA:cds;Parent=Mmel_00004829-RA;
Scv2yLs_6592	maker	CDS	683877	684043	.	-	0	ID=Mmel_00004829-RA:cds;Parent=Mmel_00004829-RA;
Scv2yLs_6592	maker	CDS	678638	678764	.	-	1	ID=Mmel_00004829-RA:cds;Parent=Mmel_00004829-RA;
Scv2yLs_6592	maker	CDS	678554	678563	.	-	0	ID=Mmel_00004829-RA:cds;Parent=Mmel_00004829-RA;
Scv2yLs_6592	maker	CDS	674590	674644	.	-	2	ID=Mmel_00004829-RA:cds;Parent=Mmel_00004829-RA;
Scv2yLs_6592	maker	CDS	671979	672219	.	-	1	ID=Mmel_00004829-RA:cds;Parent=Mmel_00004829-RA;
Scv2yLs_6592	maker	CDS	668871	668993	.	-	0	ID=Mmel_00004829-RA:cds;Parent=Mmel_00004829-RA;
Scv2yLs_6592	maker	gene	728103	737230	.	-	.	ID=Mmel_00004833;Name=Mmel_00004833;Alias=maker-Scv2yLs_6592-augustus-gene-7.3;Note=Similar to SLC19A2: Thiamine transporter 1 (Homo sapiens OX%3D9606);Dbxref=InterPro:IPR002666,PFAM:PF01770;Ontology_term=GO:0016021,GO:0051180,GO:0090482;
Scv2yLs_6592	maker	mRNA	728103	737230	.	-	.	ID=Mmel_00004833-RA;Parent=Mmel_00004833;Name=Mmel_00004833-RA;Alias=maker-Scv2yLs_6592-augustus-gene-7.3-mRNA-1;_AED=0.42;_QI=0|0|0|1|1|0.83|6|0|452;_eAED=0.42;Note=Similar to SLC19A2: Thiamine transporter 1 (Homo sapiens OX%3D9606);Dbxref=InterPro:IPR002666,PFAM:PF01770;Ontology_term=GO:0016021,GO:0051180,GO:0090482;
Scv2yLs_6592	maker	exon	737162	737230	.	-	.	ID=Mmel_00004833-RA:exon:4038;Parent=Mmel_00004833-RA;
Scv2yLs_6592	maker	exon	736432	737037	.	-	.	ID=Mmel_00004833-RA:exon:4037;Parent=Mmel_00004833-RA;
Scv2yLs_6592	maker	exon	733098	733320	.	-	.	ID=Mmel_00004833-RA:exon:4036;Parent=Mmel_00004833-RA;
Scv2yLs_6592	maker	exon	729477	729669	.	-	.	ID=Mmel_00004833-RA:exon:4035;Parent=Mmel_00004833-RA;
Scv2yLs_6592	maker	exon	728458	728599	.	-	.	ID=Mmel_00004833-RA:exon:4034;Parent=Mmel_00004833-RA;
Scv2yLs_6592	maker	exon	728103	728228	.	-	.	ID=Mmel_00004833-RA:exon:4033;Parent=Mmel_00004833-RA;
Scv2yLs_6592	maker	CDS	737162	737230	.	-	0	ID=Mmel_00004833-RA:cds;Parent=Mmel_00004833-RA;
Scv2yLs_6592	maker	CDS	736432	737037	.	-	0	ID=Mmel_00004833-RA:cds;Parent=Mmel_00004833-RA;
Scv2yLs_6592	maker	CDS	733098	733320	.	-	0	ID=Mmel_00004833-RA:cds;Parent=Mmel_00004833-RA;
Scv2yLs_6592	maker	CDS	729477	729669	.	-	2	ID=Mmel_00004833-RA:cds;Parent=Mmel_00004833-RA;
Scv2yLs_6592	maker	CDS	728458	728599	.	-	1	ID=Mmel_00004833-RA:cds;Parent=Mmel_00004833-RA;
Scv2yLs_6592	maker	CDS	728103	728228	.	-	0	ID=Mmel_00004833-RA:cds;Parent=Mmel_00004833-RA;
Scv2yLs_6592	maker	gene	714453	719543	.	-	.	ID=Mmel_00004831;Name=Mmel_00004831;Alias=maker-Scv2yLs_6592-augustus-gene-7.2;Note=Similar to Ccdc181: Coiled-coil domain-containing protein 181 (Rattus norvegicus OX%3D10116);
Scv2yLs_6592	maker	mRNA	714453	719543	.	-	.	ID=Mmel_00004831-RA;Parent=Mmel_00004831;Name=Mmel_00004831-RA;Alias=maker-Scv2yLs_6592-augustus-gene-7.2-mRNA-1;_AED=0.43;_QI=0|0|0|0.83|1|1|6|0|427;_eAED=0.43;Note=Similar to Ccdc181: Coiled-coil domain-containing protein 181 (Rattus norvegicus OX%3D10116);
Scv2yLs_6592	maker	exon	719424	719543	.	-	.	ID=Mmel_00004831-RA:exon:4044;Parent=Mmel_00004831-RA;
Scv2yLs_6592	maker	exon	718396	718906	.	-	.	ID=Mmel_00004831-RA:exon:4043;Parent=Mmel_00004831-RA;
Scv2yLs_6592	maker	exon	718049	718278	.	-	.	ID=Mmel_00004831-RA:exon:4042;Parent=Mmel_00004831-RA;
Scv2yLs_6592	maker	exon	715918	716064	.	-	.	ID=Mmel_00004831-RA:exon:4041;Parent=Mmel_00004831-RA;
Scv2yLs_6592	maker	exon	715151	715305	.	-	.	ID=Mmel_00004831-RA:exon:4040;Parent=Mmel_00004831-RA;
Scv2yLs_6592	maker	exon	714453	714573	.	-	.	ID=Mmel_00004831-RA:exon:4039;Parent=Mmel_00004831-RA;
Scv2yLs_6592	maker	CDS	719424	719543	.	-	0	ID=Mmel_00004831-RA:cds;Parent=Mmel_00004831-RA;
Scv2yLs_6592	maker	CDS	718396	718906	.	-	0	ID=Mmel_00004831-RA:cds;Parent=Mmel_00004831-RA;
Scv2yLs_6592	maker	CDS	718049	718278	.	-	2	ID=Mmel_00004831-RA:cds;Parent=Mmel_00004831-RA;
Scv2yLs_6592	maker	CDS	715918	716064	.	-	0	ID=Mmel_00004831-RA:cds;Parent=Mmel_00004831-RA;
Scv2yLs_6592	maker	CDS	715151	715305	.	-	0	ID=Mmel_00004831-RA:cds;Parent=Mmel_00004831-RA;
Scv2yLs_6592	maker	CDS	714453	714573	.	-	1	ID=Mmel_00004831-RA:cds;Parent=Mmel_00004831-RA;
Scv2yLs_6592	maker	gene	724692	727250	.	-	.	ID=Mmel_00004832;Name=Mmel_00004832;Alias=maker-Scv2yLs_6592-snap-gene-7.12;Note=Protein of unknown function;
Scv2yLs_6592	maker	mRNA	724692	727250	.	-	.	ID=Mmel_00004832-RA;Parent=Mmel_00004832;Name=Mmel_00004832-RA;Alias=maker-Scv2yLs_6592-snap-gene-7.12-mRNA-1;_AED=0.74;_QI=0|0|0|0|0|0|2|0|73;_eAED=1.00;Note=Protein of unknown function;
Scv2yLs_6592	maker	exon	727246	727250	.	-	.	ID=Mmel_00004832-RA:exon:4046;Parent=Mmel_00004832-RA;
Scv2yLs_6592	maker	exon	724692	724908	.	-	.	ID=Mmel_00004832-RA:exon:4045;Parent=Mmel_00004832-RA;
Scv2yLs_6592	maker	CDS	727246	727250	.	-	0	ID=Mmel_00004832-RA:cds;Parent=Mmel_00004832-RA;
Scv2yLs_6592	maker	CDS	724692	724908	.	-	1	ID=Mmel_00004832-RA:cds;Parent=Mmel_00004832-RA;
Scv2yLs_6592	maker	gene	806583	816021	.	+	.	ID=Mmel_00004836;Name=Mmel_00004836;Alias=maker-Scv2yLs_6592-augustus-gene-8.12;Note=Similar to SLC35A5: Probable UDP-sugar transporter protein SLC35A5 (Pongo abelii OX%3D9601);Dbxref=InterPro:IPR007271,PFAM:PF04142;Ontology_term=GO:0000139,GO:0015165,GO:0016021,GO:0090481;
Scv2yLs_6592	maker	mRNA	806583	816021	.	+	.	ID=Mmel_00004836-RA;Parent=Mmel_00004836;Name=Mmel_00004836-RA;Alias=maker-Scv2yLs_6592-augustus-gene-8.12-mRNA-1;_AED=0.29;_QI=25|1|0.83|1|0.6|0.83|6|298|432;_eAED=0.29;Note=Similar to SLC35A5: Probable UDP-sugar transporter protein SLC35A5 (Pongo abelii OX%3D9601);Dbxref=InterPro:IPR007271,PFAM:PF04142;Ontology_term=GO:0000139,GO:0015165,GO:0016021,GO:0090481;
Scv2yLs_6592	maker	exon	806583	806737	.	+	.	ID=Mmel_00004836-RA:exon:4047;Parent=Mmel_00004836-RA;
Scv2yLs_6592	maker	exon	807477	807575	.	+	.	ID=Mmel_00004836-RA:exon:4048;Parent=Mmel_00004836-RA;
Scv2yLs_6592	maker	exon	808747	808883	.	+	.	ID=Mmel_00004836-RA:exon:4049;Parent=Mmel_00004836-RA;
Scv2yLs_6592	maker	exon	812170	812237	.	+	.	ID=Mmel_00004836-RA:exon:4050;Parent=Mmel_00004836-RA;
Scv2yLs_6592	maker	exon	813438	814233	.	+	.	ID=Mmel_00004836-RA:exon:4051;Parent=Mmel_00004836-RA;
Scv2yLs_6592	maker	exon	815655	816021	.	+	.	ID=Mmel_00004836-RA:exon:4052;Parent=Mmel_00004836-RA;
Scv2yLs_6592	maker	five_prime_UTR	806583	806607	.	+	.	ID=Mmel_00004836-RA:five_prime_utr;Parent=Mmel_00004836-RA;
Scv2yLs_6592	maker	CDS	806608	806737	.	+	0	ID=Mmel_00004836-RA:cds;Parent=Mmel_00004836-RA;
Scv2yLs_6592	maker	CDS	807477	807575	.	+	2	ID=Mmel_00004836-RA:cds;Parent=Mmel_00004836-RA;
Scv2yLs_6592	maker	CDS	808747	808883	.	+	2	ID=Mmel_00004836-RA:cds;Parent=Mmel_00004836-RA;
Scv2yLs_6592	maker	CDS	812170	812237	.	+	0	ID=Mmel_00004836-RA:cds;Parent=Mmel_00004836-RA;
Scv2yLs_6592	maker	CDS	813438	814233	.	+	1	ID=Mmel_00004836-RA:cds;Parent=Mmel_00004836-RA;
Scv2yLs_6592	maker	CDS	815655	815723	.	+	0	ID=Mmel_00004836-RA:cds;Parent=Mmel_00004836-RA;
Scv2yLs_6592	maker	three_prime_UTR	815724	816021	.	+	.	ID=Mmel_00004836-RA:three_prime_utr;Parent=Mmel_00004836-RA;
Scv2yLs_6592	maker	gene	820461	839619	.	-	.	ID=Mmel_00004837;Name=Mmel_00004837;Alias=maker-Scv2yLs_6592-snap-gene-8.20;Note=Similar to CCDC80: Coiled-coil domain-containing protein 80 (Gallus gallus OX%3D9031);Dbxref=InterPro:IPR025232,PFAM:PF13778;
Scv2yLs_6592	maker	mRNA	820461	839619	.	-	.	ID=Mmel_00004837-RA;Parent=Mmel_00004837;Name=Mmel_00004837-RA;Alias=maker-Scv2yLs_6592-snap-gene-8.20-mRNA-1;_AED=0.13;_QI=0|0.71|0.62|0.87|0.85|0.75|8|661|906;_eAED=0.14;Note=Similar to CCDC80: Coiled-coil domain-containing protein 80 (Gallus gallus OX%3D9031);Dbxref=InterPro:IPR025232,PFAM:PF13778;
Scv2yLs_6592	maker	exon	820461	821456	.	-	.	ID=Mmel_00004837-RA:exon:4060;Parent=Mmel_00004837-RA;
Scv2yLs_6592	maker	exon	823450	823530	.	-	.	ID=Mmel_00004837-RA:exon:4059;Parent=Mmel_00004837-RA;
Scv2yLs_6592	maker	exon	825104	825207	.	-	.	ID=Mmel_00004837-RA:exon:4058;Parent=Mmel_00004837-RA;
Scv2yLs_6592	maker	exon	828384	828532	.	-	.	ID=Mmel_00004837-RA:exon:4057;Parent=Mmel_00004837-RA;
Scv2yLs_6592	maker	exon	829165	829301	.	-	.	ID=Mmel_00004837-RA:exon:4056;Parent=Mmel_00004837-RA;
Scv2yLs_6592	maker	exon	833160	833316	.	-	.	ID=Mmel_00004837-RA:exon:4055;Parent=Mmel_00004837-RA;
Scv2yLs_6592	maker	exon	837435	839175	.	-	.	ID=Mmel_00004837-RA:exon:4054;Parent=Mmel_00004837-RA;
Scv2yLs_6592	maker	exon	839603	839619	.	-	.	ID=Mmel_00004837-RA:exon:4053;Parent=Mmel_00004837-RA;
Scv2yLs_6592	maker	CDS	839603	839619	.	-	0	ID=Mmel_00004837-RA:cds;Parent=Mmel_00004837-RA;
Scv2yLs_6592	maker	CDS	837435	839175	.	-	1	ID=Mmel_00004837-RA:cds;Parent=Mmel_00004837-RA;
Scv2yLs_6592	maker	CDS	833160	833316	.	-	0	ID=Mmel_00004837-RA:cds;Parent=Mmel_00004837-RA;
Scv2yLs_6592	maker	CDS	829165	829301	.	-	2	ID=Mmel_00004837-RA:cds;Parent=Mmel_00004837-RA;
Scv2yLs_6592	maker	CDS	828384	828532	.	-	0	ID=Mmel_00004837-RA:cds;Parent=Mmel_00004837-RA;
Scv2yLs_6592	maker	CDS	825104	825207	.	-	1	ID=Mmel_00004837-RA:cds;Parent=Mmel_00004837-RA;
Scv2yLs_6592	maker	CDS	823450	823530	.	-	2	ID=Mmel_00004837-RA:cds;Parent=Mmel_00004837-RA;
Scv2yLs_6592	maker	CDS	821122	821456	.	-	2	ID=Mmel_00004837-RA:cds;Parent=Mmel_00004837-RA;
Scv2yLs_6592	maker	three_prime_UTR	820461	821121	.	-	.	ID=Mmel_00004837-RA:three_prime_utr;Parent=Mmel_00004837-RA;
Scv2yLs_6592	maker	gene	745209	777615	.	-	.	ID=Mmel_00004834;Name=Mmel_00004834;Alias=maker-Scv2yLs_6592-snap-gene-8.18;Note=Similar to F5: Coagulation factor V (Bos taurus OX%3D9913);Dbxref=InterPro:IPR000421,InterPro:IPR011706,InterPro:IPR011707,PFAM:PF00754,PFAM:PF07731,PFAM:PF07732;Ontology_term=GO:0005507,GO:0016491,GO:0055114;
Scv2yLs_6592	maker	mRNA	745209	777615	.	-	.	ID=Mmel_00004834-RA;Parent=Mmel_00004834;Name=Mmel_00004834-RA;Alias=maker-Scv2yLs_6592-snap-gene-8.18-mRNA-1;_AED=0.24;_QI=25|0.17|0.12|1|0.82|0.87|24|0|1859;_eAED=0.24;Note=Similar to F5: Coagulation factor V (Bos taurus OX%3D9913);Dbxref=InterPro:IPR000421,InterPro:IPR011706,InterPro:IPR011707,PFAM:PF00754,PFAM:PF07731,PFAM:PF07732;Ontology_term=GO:0005507,GO:0016491,GO:0055114;
Scv2yLs_6592	maker	exon	777430	777615	.	-	.	ID=Mmel_00004834-RA:exon:4084;Parent=Mmel_00004834-RA;
Scv2yLs_6592	maker	exon	774246	774337	.	-	.	ID=Mmel_00004834-RA:exon:4083;Parent=Mmel_00004834-RA;
Scv2yLs_6592	maker	exon	773137	773259	.	-	.	ID=Mmel_00004834-RA:exon:4082;Parent=Mmel_00004834-RA;
Scv2yLs_6592	maker	exon	771870	772082	.	-	.	ID=Mmel_00004834-RA:exon:4081;Parent=Mmel_00004834-RA;
Scv2yLs_6592	maker	exon	768914	769057	.	-	.	ID=Mmel_00004834-RA:exon:4080;Parent=Mmel_00004834-RA;
Scv2yLs_6592	maker	exon	767819	768002	.	-	.	ID=Mmel_00004834-RA:exon:4079;Parent=Mmel_00004834-RA;
Scv2yLs_6592	maker	exon	765238	765415	.	-	.	ID=Mmel_00004834-RA:exon:4078;Parent=Mmel_00004834-RA;
Scv2yLs_6592	maker	exon	764026	764128	.	-	.	ID=Mmel_00004834-RA:exon:4077;Parent=Mmel_00004834-RA;
Scv2yLs_6592	maker	exon	763439	763650	.	-	.	ID=Mmel_00004834-RA:exon:4076;Parent=Mmel_00004834-RA;
Scv2yLs_6592	maker	exon	762540	762690	.	-	.	ID=Mmel_00004834-RA:exon:4075;Parent=Mmel_00004834-RA;
Scv2yLs_6592	maker	exon	761652	761864	.	-	.	ID=Mmel_00004834-RA:exon:4074;Parent=Mmel_00004834-RA;
Scv2yLs_6592	maker	exon	757992	759927	.	-	.	ID=Mmel_00004834-RA:exon:4073;Parent=Mmel_00004834-RA;
Scv2yLs_6592	maker	exon	755759	755924	.	-	.	ID=Mmel_00004834-RA:exon:4072;Parent=Mmel_00004834-RA;
Scv2yLs_6592	maker	exon	754408	754617	.	-	.	ID=Mmel_00004834-RA:exon:4071;Parent=Mmel_00004834-RA;
Scv2yLs_6592	maker	exon	753687	753897	.	-	.	ID=Mmel_00004834-RA:exon:4070;Parent=Mmel_00004834-RA;
Scv2yLs_6592	maker	exon	752711	752890	.	-	.	ID=Mmel_00004834-RA:exon:4069;Parent=Mmel_00004834-RA;
Scv2yLs_6592	maker	exon	751513	751629	.	-	.	ID=Mmel_00004834-RA:exon:4068;Parent=Mmel_00004834-RA;
Scv2yLs_6592	maker	exon	750953	751024	.	-	.	ID=Mmel_00004834-RA:exon:4067;Parent=Mmel_00004834-RA;
Scv2yLs_6592	maker	exon	749823	749914	.	-	.	ID=Mmel_00004834-RA:exon:4066;Parent=Mmel_00004834-RA;
Scv2yLs_6592	maker	exon	748397	748552	.	-	.	ID=Mmel_00004834-RA:exon:4065;Parent=Mmel_00004834-RA;
Scv2yLs_6592	maker	exon	747452	747596	.	-	.	ID=Mmel_00004834-RA:exon:4064;Parent=Mmel_00004834-RA;
Scv2yLs_6592	maker	exon	747152	747300	.	-	.	ID=Mmel_00004834-RA:exon:4063;Parent=Mmel_00004834-RA;
Scv2yLs_6592	maker	exon	746215	746397	.	-	.	ID=Mmel_00004834-RA:exon:4062;Parent=Mmel_00004834-RA;
Scv2yLs_6592	maker	exon	745209	745394	.	-	.	ID=Mmel_00004834-RA:exon:4061;Parent=Mmel_00004834-RA;
Scv2yLs_6592	maker	five_prime_UTR	777591	777615	.	-	.	ID=Mmel_00004834-RA:five_prime_utr;Parent=Mmel_00004834-RA;
Scv2yLs_6592	maker	CDS	777430	777590	.	-	0	ID=Mmel_00004834-RA:cds;Parent=Mmel_00004834-RA;
Scv2yLs_6592	maker	CDS	774246	774337	.	-	1	ID=Mmel_00004834-RA:cds;Parent=Mmel_00004834-RA;
Scv2yLs_6592	maker	CDS	773137	773259	.	-	2	ID=Mmel_00004834-RA:cds;Parent=Mmel_00004834-RA;
Scv2yLs_6592	maker	CDS	771870	772082	.	-	2	ID=Mmel_00004834-RA:cds;Parent=Mmel_00004834-RA;
Scv2yLs_6592	maker	CDS	768914	769057	.	-	2	ID=Mmel_00004834-RA:cds;Parent=Mmel_00004834-RA;
Scv2yLs_6592	maker	CDS	767819	768002	.	-	2	ID=Mmel_00004834-RA:cds;Parent=Mmel_00004834-RA;
Scv2yLs_6592	maker	CDS	765238	765415	.	-	1	ID=Mmel_00004834-RA:cds;Parent=Mmel_00004834-RA;
Scv2yLs_6592	maker	CDS	764026	764128	.	-	0	ID=Mmel_00004834-RA:cds;Parent=Mmel_00004834-RA;
Scv2yLs_6592	maker	CDS	763439	763650	.	-	2	ID=Mmel_00004834-RA:cds;Parent=Mmel_00004834-RA;
Scv2yLs_6592	maker	CDS	762540	762690	.	-	0	ID=Mmel_00004834-RA:cds;Parent=Mmel_00004834-RA;
Scv2yLs_6592	maker	CDS	761652	761864	.	-	2	ID=Mmel_00004834-RA:cds;Parent=Mmel_00004834-RA;
Scv2yLs_6592	maker	CDS	757992	759927	.	-	2	ID=Mmel_00004834-RA:cds;Parent=Mmel_00004834-RA;
Scv2yLs_6592	maker	CDS	755759	755924	.	-	1	ID=Mmel_00004834-RA:cds;Parent=Mmel_00004834-RA;
Scv2yLs_6592	maker	CDS	754408	754617	.	-	0	ID=Mmel_00004834-RA:cds;Parent=Mmel_00004834-RA;
Scv2yLs_6592	maker	CDS	753687	753897	.	-	0	ID=Mmel_00004834-RA:cds;Parent=Mmel_00004834-RA;
Scv2yLs_6592	maker	CDS	752711	752890	.	-	2	ID=Mmel_00004834-RA:cds;Parent=Mmel_00004834-RA;
Scv2yLs_6592	maker	CDS	751513	751629	.	-	2	ID=Mmel_00004834-RA:cds;Parent=Mmel_00004834-RA;
Scv2yLs_6592	maker	CDS	750953	751024	.	-	2	ID=Mmel_00004834-RA:cds;Parent=Mmel_00004834-RA;
Scv2yLs_6592	maker	CDS	749823	749914	.	-	2	ID=Mmel_00004834-RA:cds;Parent=Mmel_00004834-RA;
Scv2yLs_6592	maker	CDS	748397	748552	.	-	0	ID=Mmel_00004834-RA:cds;Parent=Mmel_00004834-RA;
Scv2yLs_6592	maker	CDS	747452	747596	.	-	0	ID=Mmel_00004834-RA:cds;Parent=Mmel_00004834-RA;
Scv2yLs_6592	maker	CDS	747152	747300	.	-	2	ID=Mmel_00004834-RA:cds;Parent=Mmel_00004834-RA;
Scv2yLs_6592	maker	CDS	746215	746397	.	-	0	ID=Mmel_00004834-RA:cds;Parent=Mmel_00004834-RA;
Scv2yLs_6592	maker	CDS	745209	745394	.	-	0	ID=Mmel_00004834-RA:cds;Parent=Mmel_00004834-RA;
Scv2yLs_6592	maker	gene	784420	803475	.	-	.	ID=Mmel_00004835;Name=Mmel_00004835;Alias=maker-Scv2yLs_6592-augustus-gene-8.15;Note=Similar to Atg3: Ubiquitin-like-conjugating enzyme ATG3 (Mus musculus OX%3D10090);Dbxref=InterPro:IPR007134,InterPro:IPR007135,InterPro:IPR019461,PFAM:PF03986,PFAM:PF03987,PFAM:PF10381;
Scv2yLs_6592	maker	mRNA	784420	803475	.	-	.	ID=Mmel_00004835-RA;Parent=Mmel_00004835;Name=Mmel_00004835-RA;Alias=maker-Scv2yLs_6592-augustus-gene-8.15-mRNA-1;_AED=0.30;_QI=0|0.90|0.83|0.91|0.81|0.75|12|200|295;_eAED=0.30;Note=Similar to Atg3: Ubiquitin-like-conjugating enzyme ATG3 (Mus musculus OX%3D10090);Dbxref=InterPro:IPR007134,InterPro:IPR007135,InterPro:IPR019461,PFAM:PF03986,PFAM:PF03987,PFAM:PF10381;
Scv2yLs_6592	maker	exon	784420	784701	.	-	.	ID=Mmel_00004835-RA:exon:4096;Parent=Mmel_00004835-RA;
Scv2yLs_6592	maker	exon	785917	785985	.	-	.	ID=Mmel_00004835-RA:exon:4095;Parent=Mmel_00004835-RA;
Scv2yLs_6592	maker	exon	791416	791543	.	-	.	ID=Mmel_00004835-RA:exon:4094;Parent=Mmel_00004835-RA;
Scv2yLs_6592	maker	exon	792173	792328	.	-	.	ID=Mmel_00004835-RA:exon:4093;Parent=Mmel_00004835-RA;
Scv2yLs_6592	maker	exon	793068	793102	.	-	.	ID=Mmel_00004835-RA:exon:4092;Parent=Mmel_00004835-RA;
Scv2yLs_6592	maker	exon	793616	793697	.	-	.	ID=Mmel_00004835-RA:exon:4091;Parent=Mmel_00004835-RA;
Scv2yLs_6592	maker	exon	795556	795605	.	-	.	ID=Mmel_00004835-RA:exon:4090;Parent=Mmel_00004835-RA;
Scv2yLs_6592	maker	exon	797133	797240	.	-	.	ID=Mmel_00004835-RA:exon:4089;Parent=Mmel_00004835-RA;
Scv2yLs_6592	maker	exon	798966	799036	.	-	.	ID=Mmel_00004835-RA:exon:4088;Parent=Mmel_00004835-RA;
Scv2yLs_6592	maker	exon	800141	800190	.	-	.	ID=Mmel_00004835-RA:exon:4087;Parent=Mmel_00004835-RA;
Scv2yLs_6592	maker	exon	803343	803384	.	-	.	ID=Mmel_00004835-RA:exon:4086;Parent=Mmel_00004835-RA;
Scv2yLs_6592	maker	exon	803461	803475	.	-	.	ID=Mmel_00004835-RA:exon:4085;Parent=Mmel_00004835-RA;
Scv2yLs_6592	maker	CDS	803461	803475	.	-	0	ID=Mmel_00004835-RA:cds;Parent=Mmel_00004835-RA;
Scv2yLs_6592	maker	CDS	803343	803384	.	-	0	ID=Mmel_00004835-RA:cds;Parent=Mmel_00004835-RA;
Scv2yLs_6592	maker	CDS	800141	800190	.	-	0	ID=Mmel_00004835-RA:cds;Parent=Mmel_00004835-RA;
Scv2yLs_6592	maker	CDS	798966	799036	.	-	1	ID=Mmel_00004835-RA:cds;Parent=Mmel_00004835-RA;
Scv2yLs_6592	maker	CDS	797133	797240	.	-	2	ID=Mmel_00004835-RA:cds;Parent=Mmel_00004835-RA;
Scv2yLs_6592	maker	CDS	795556	795605	.	-	2	ID=Mmel_00004835-RA:cds;Parent=Mmel_00004835-RA;
Scv2yLs_6592	maker	CDS	793616	793697	.	-	0	ID=Mmel_00004835-RA:cds;Parent=Mmel_00004835-RA;
Scv2yLs_6592	maker	CDS	793068	793102	.	-	2	ID=Mmel_00004835-RA:cds;Parent=Mmel_00004835-RA;
Scv2yLs_6592	maker	CDS	792173	792328	.	-	0	ID=Mmel_00004835-RA:cds;Parent=Mmel_00004835-RA;
Scv2yLs_6592	maker	CDS	791416	791543	.	-	0	ID=Mmel_00004835-RA:cds;Parent=Mmel_00004835-RA;
Scv2yLs_6592	maker	CDS	785917	785985	.	-	1	ID=Mmel_00004835-RA:cds;Parent=Mmel_00004835-RA;
Scv2yLs_6592	maker	CDS	784620	784701	.	-	1	ID=Mmel_00004835-RA:cds;Parent=Mmel_00004835-RA;
Scv2yLs_6592	maker	three_prime_UTR	784420	784619	.	-	.	ID=Mmel_00004835-RA:three_prime_utr;Parent=Mmel_00004835-RA;
Scv2yLs_6592	maker	gene	961834	971424	.	+	.	ID=Mmel_00004839;Name=Mmel_00004839;Alias=augustus_masked-Scv2yLs_6592-processed-gene-9.14;Note=Similar to GTPBP8: GTP-binding protein 8 (Homo sapiens OX%3D9606);Dbxref=InterPro:IPR003195,InterPro:IPR006073,PFAM:PF01926,PFAM:PF02269;Ontology_term=GO:0005525,GO:0006366;
Scv2yLs_6592	maker	mRNA	961834	971424	.	+	.	ID=Mmel_00004839-RA;Parent=Mmel_00004839;Name=Mmel_00004839-RA;Alias=augustus_masked-Scv2yLs_6592-processed-gene-9.14-mRNA-1;_AED=0.40;_QI=0|0.2|0.33|0.83|1|1|6|423|205;_eAED=0.40;Note=Similar to GTPBP8: GTP-binding protein 8 (Homo sapiens OX%3D9606);Dbxref=InterPro:IPR003195,InterPro:IPR006073,PFAM:PF01926,PFAM:PF02269;Ontology_term=GO:0005525,GO:0006366;
Scv2yLs_6592	maker	exon	961834	961848	.	+	.	ID=Mmel_00004839-RA:exon:4097;Parent=Mmel_00004839-RA;
Scv2yLs_6592	maker	exon	963589	963687	.	+	.	ID=Mmel_00004839-RA:exon:4098;Parent=Mmel_00004839-RA;
Scv2yLs_6592	maker	exon	964165	964295	.	+	.	ID=Mmel_00004839-RA:exon:4099;Parent=Mmel_00004839-RA;
Scv2yLs_6592	maker	exon	964630	964733	.	+	.	ID=Mmel_00004839-RA:exon:4100;Parent=Mmel_00004839-RA;
Scv2yLs_6592	maker	exon	969898	969995	.	+	.	ID=Mmel_00004839-RA:exon:4101;Parent=Mmel_00004839-RA;
Scv2yLs_6592	maker	exon	970831	971424	.	+	.	ID=Mmel_00004839-RA:exon:4102;Parent=Mmel_00004839-RA;
Scv2yLs_6592	maker	CDS	961834	961848	.	+	0	ID=Mmel_00004839-RA:cds;Parent=Mmel_00004839-RA;
Scv2yLs_6592	maker	CDS	963589	963687	.	+	0	ID=Mmel_00004839-RA:cds;Parent=Mmel_00004839-RA;
Scv2yLs_6592	maker	CDS	964165	964295	.	+	0	ID=Mmel_00004839-RA:cds;Parent=Mmel_00004839-RA;
Scv2yLs_6592	maker	CDS	964630	964733	.	+	1	ID=Mmel_00004839-RA:cds;Parent=Mmel_00004839-RA;
Scv2yLs_6592	maker	CDS	969898	969995	.	+	2	ID=Mmel_00004839-RA:cds;Parent=Mmel_00004839-RA;
Scv2yLs_6592	maker	CDS	970831	971001	.	+	0	ID=Mmel_00004839-RA:cds;Parent=Mmel_00004839-RA;
Scv2yLs_6592	maker	three_prime_UTR	971002	971424	.	+	.	ID=Mmel_00004839-RA:three_prime_utr;Parent=Mmel_00004839-RA;
Scv2yLs_6592	maker	gene	969666	976250	.	-	.	ID=Mmel_00004840;Name=Mmel_00004840;Alias=maker-Scv2yLs_6592-snap-gene-9.13;Note=Similar to NEPRO: Nucleolus and neural progenitor protein (Homo sapiens OX%3D9606);Dbxref=InterPro:IPR027951,PFAM:PF14780;
Scv2yLs_6592	maker	mRNA	969666	976250	.	-	.	ID=Mmel_00004840-RA;Parent=Mmel_00004840;Name=Mmel_00004840-RA;Alias=maker-Scv2yLs_6592-snap-gene-9.13-mRNA-1;_AED=0.27;_QI=0|0|0|0.87|0.28|0.5|8|0|496;_eAED=0.27;Note=Similar to NEPRO: Nucleolus and neural progenitor protein (Homo sapiens OX%3D9606);Dbxref=InterPro:IPR027951,PFAM:PF14780;
Scv2yLs_6592	maker	exon	976174	976250	.	-	.	ID=Mmel_00004840-RA:exon:4110;Parent=Mmel_00004840-RA;
Scv2yLs_6592	maker	exon	975994	976066	.	-	.	ID=Mmel_00004840-RA:exon:4109;Parent=Mmel_00004840-RA;
Scv2yLs_6592	maker	exon	975468	975574	.	-	.	ID=Mmel_00004840-RA:exon:4108;Parent=Mmel_00004840-RA;
Scv2yLs_6592	maker	exon	974288	974649	.	-	.	ID=Mmel_00004840-RA:exon:4107;Parent=Mmel_00004840-RA;
Scv2yLs_6592	maker	exon	973634	973695	.	-	.	ID=Mmel_00004840-RA:exon:4106;Parent=Mmel_00004840-RA;
Scv2yLs_6592	maker	exon	972926	973176	.	-	.	ID=Mmel_00004840-RA:exon:4105;Parent=Mmel_00004840-RA;
Scv2yLs_6592	maker	exon	972081	972469	.	-	.	ID=Mmel_00004840-RA:exon:4104;Parent=Mmel_00004840-RA;
Scv2yLs_6592	maker	exon	969666	969835	.	-	.	ID=Mmel_00004840-RA:exon:4103;Parent=Mmel_00004840-RA;
Scv2yLs_6592	maker	CDS	976174	976250	.	-	0	ID=Mmel_00004840-RA:cds;Parent=Mmel_00004840-RA;
Scv2yLs_6592	maker	CDS	975994	976066	.	-	1	ID=Mmel_00004840-RA:cds;Parent=Mmel_00004840-RA;
Scv2yLs_6592	maker	CDS	975468	975574	.	-	0	ID=Mmel_00004840-RA:cds;Parent=Mmel_00004840-RA;
Scv2yLs_6592	maker	CDS	974288	974649	.	-	1	ID=Mmel_00004840-RA:cds;Parent=Mmel_00004840-RA;
Scv2yLs_6592	maker	CDS	973634	973695	.	-	2	ID=Mmel_00004840-RA:cds;Parent=Mmel_00004840-RA;
Scv2yLs_6592	maker	CDS	972926	973176	.	-	0	ID=Mmel_00004840-RA:cds;Parent=Mmel_00004840-RA;
Scv2yLs_6592	maker	CDS	972081	972469	.	-	1	ID=Mmel_00004840-RA:cds;Parent=Mmel_00004840-RA;
Scv2yLs_6592	maker	CDS	969666	969835	.	-	2	ID=Mmel_00004840-RA:cds;Parent=Mmel_00004840-RA;
Scv2yLs_6592	maker	gene	890033	930976	.	-	.	ID=Mmel_00004838;Name=Mmel_00004838;Alias=maker-Scv2yLs_6592-snap-gene-9.12;Note=Similar to CD200R1A: Cell surface glycoprotein CD200 receptor 1-A (Gallus gallus OX%3D9031);
Scv2yLs_6592	maker	mRNA	890033	930976	.	-	.	ID=Mmel_00004838-RA;Parent=Mmel_00004838;Name=Mmel_00004838-RA;Alias=maker-Scv2yLs_6592-snap-gene-9.12-mRNA-1;_AED=0.27;_QI=0|0|0|0.3|0.33|0.4|10|0|298;_eAED=0.27;Note=Similar to CD200R1A: Cell surface glycoprotein CD200 receptor 1-A (Gallus gallus OX%3D9031);
Scv2yLs_6592	maker	exon	930889	930976	.	-	.	ID=Mmel_00004838-RA:exon:4120;Parent=Mmel_00004838-RA;
Scv2yLs_6592	maker	exon	919579	919841	.	-	.	ID=Mmel_00004838-RA:exon:4119;Parent=Mmel_00004838-RA;
Scv2yLs_6592	maker	exon	918555	918658	.	-	.	ID=Mmel_00004838-RA:exon:4118;Parent=Mmel_00004838-RA;
Scv2yLs_6592	maker	exon	917556	917607	.	-	.	ID=Mmel_00004838-RA:exon:4117;Parent=Mmel_00004838-RA;
Scv2yLs_6592	maker	exon	916166	916272	.	-	.	ID=Mmel_00004838-RA:exon:4116;Parent=Mmel_00004838-RA;
Scv2yLs_6592	maker	exon	910757	910770	.	-	.	ID=Mmel_00004838-RA:exon:4115;Parent=Mmel_00004838-RA;
Scv2yLs_6592	maker	exon	897312	897394	.	-	.	ID=Mmel_00004838-RA:exon:4114;Parent=Mmel_00004838-RA;
Scv2yLs_6592	maker	exon	895764	895837	.	-	.	ID=Mmel_00004838-RA:exon:4113;Parent=Mmel_00004838-RA;
Scv2yLs_6592	maker	exon	891152	891194	.	-	.	ID=Mmel_00004838-RA:exon:4112;Parent=Mmel_00004838-RA;
Scv2yLs_6592	maker	exon	890033	890101	.	-	.	ID=Mmel_00004838-RA:exon:4111;Parent=Mmel_00004838-RA;
Scv2yLs_6592	maker	CDS	930889	930976	.	-	0	ID=Mmel_00004838-RA:cds;Parent=Mmel_00004838-RA;
Scv2yLs_6592	maker	CDS	919579	919841	.	-	2	ID=Mmel_00004838-RA:cds;Parent=Mmel_00004838-RA;
Scv2yLs_6592	maker	CDS	918555	918658	.	-	0	ID=Mmel_00004838-RA:cds;Parent=Mmel_00004838-RA;
Scv2yLs_6592	maker	CDS	917556	917607	.	-	1	ID=Mmel_00004838-RA:cds;Parent=Mmel_00004838-RA;
Scv2yLs_6592	maker	CDS	916166	916272	.	-	0	ID=Mmel_00004838-RA:cds;Parent=Mmel_00004838-RA;
Scv2yLs_6592	maker	CDS	910757	910770	.	-	1	ID=Mmel_00004838-RA:cds;Parent=Mmel_00004838-RA;
Scv2yLs_6592	maker	CDS	897312	897394	.	-	2	ID=Mmel_00004838-RA:cds;Parent=Mmel_00004838-RA;
Scv2yLs_6592	maker	CDS	895764	895837	.	-	0	ID=Mmel_00004838-RA:cds;Parent=Mmel_00004838-RA;
Scv2yLs_6592	maker	CDS	891152	891194	.	-	1	ID=Mmel_00004838-RA:cds;Parent=Mmel_00004838-RA;
Scv2yLs_6592	maker	CDS	890033	890101	.	-	0	ID=Mmel_00004838-RA:cds;Parent=Mmel_00004838-RA;
Scv2yLs_6592	maker	gene	978538	997303	.	+	.	ID=Mmel_00004841;Name=Mmel_00004841;Alias=maker-Scv2yLs_6592-snap-gene-10.0;Note=Protein of unknown function;Dbxref=InterPro:IPR011019,PFAM:PF16474;
Scv2yLs_6592	maker	mRNA	978538	997303	.	+	.	ID=Mmel_00004841-RA;Parent=Mmel_00004841;Name=Mmel_00004841-RA;Alias=maker-Scv2yLs_6592-snap-gene-10.0-mRNA-1;_AED=0.23;_QI=0|0.15|0.07|0.21|0.84|0.92|14|0|547;_eAED=0.23;Note=Protein of unknown function;Dbxref=InterPro:IPR011019,PFAM:PF16474;
Scv2yLs_6592	maker	exon	978538	978544	.	+	.	ID=Mmel_00004841-RA:exon:4121;Parent=Mmel_00004841-RA;
Scv2yLs_6592	maker	exon	980321	980352	.	+	.	ID=Mmel_00004841-RA:exon:4122;Parent=Mmel_00004841-RA;
Scv2yLs_6592	maker	exon	980784	981098	.	+	.	ID=Mmel_00004841-RA:exon:4123;Parent=Mmel_00004841-RA;
Scv2yLs_6592	maker	exon	981715	981840	.	+	.	ID=Mmel_00004841-RA:exon:4124;Parent=Mmel_00004841-RA;
Scv2yLs_6592	maker	exon	985087	985248	.	+	.	ID=Mmel_00004841-RA:exon:4125;Parent=Mmel_00004841-RA;
Scv2yLs_6592	maker	exon	987451	987519	.	+	.	ID=Mmel_00004841-RA:exon:4126;Parent=Mmel_00004841-RA;
Scv2yLs_6592	maker	exon	987993	988128	.	+	.	ID=Mmel_00004841-RA:exon:4127;Parent=Mmel_00004841-RA;
Scv2yLs_6592	maker	exon	988562	988686	.	+	.	ID=Mmel_00004841-RA:exon:4128;Parent=Mmel_00004841-RA;
Scv2yLs_6592	maker	exon	990349	990457	.	+	.	ID=Mmel_00004841-RA:exon:4129;Parent=Mmel_00004841-RA;
Scv2yLs_6592	maker	exon	991004	991152	.	+	.	ID=Mmel_00004841-RA:exon:4130;Parent=Mmel_00004841-RA;
Scv2yLs_6592	maker	exon	992208	992339	.	+	.	ID=Mmel_00004841-RA:exon:4131;Parent=Mmel_00004841-RA;
Scv2yLs_6592	maker	exon	995000	995142	.	+	.	ID=Mmel_00004841-RA:exon:4132;Parent=Mmel_00004841-RA;
Scv2yLs_6592	maker	exon	996283	996400	.	+	.	ID=Mmel_00004841-RA:exon:4133;Parent=Mmel_00004841-RA;
Scv2yLs_6592	maker	exon	997283	997303	.	+	.	ID=Mmel_00004841-RA:exon:4134;Parent=Mmel_00004841-RA;
Scv2yLs_6592	maker	CDS	978538	978544	.	+	0	ID=Mmel_00004841-RA:cds;Parent=Mmel_00004841-RA;
Scv2yLs_6592	maker	CDS	980321	980352	.	+	2	ID=Mmel_00004841-RA:cds;Parent=Mmel_00004841-RA;
Scv2yLs_6592	maker	CDS	980784	981098	.	+	0	ID=Mmel_00004841-RA:cds;Parent=Mmel_00004841-RA;
Scv2yLs_6592	maker	CDS	981715	981840	.	+	0	ID=Mmel_00004841-RA:cds;Parent=Mmel_00004841-RA;
Scv2yLs_6592	maker	CDS	985087	985248	.	+	0	ID=Mmel_00004841-RA:cds;Parent=Mmel_00004841-RA;
Scv2yLs_6592	maker	CDS	987451	987519	.	+	0	ID=Mmel_00004841-RA:cds;Parent=Mmel_00004841-RA;
Scv2yLs_6592	maker	CDS	987993	988128	.	+	0	ID=Mmel_00004841-RA:cds;Parent=Mmel_00004841-RA;
Scv2yLs_6592	maker	CDS	988562	988686	.	+	2	ID=Mmel_00004841-RA:cds;Parent=Mmel_00004841-RA;
Scv2yLs_6592	maker	CDS	990349	990457	.	+	0	ID=Mmel_00004841-RA:cds;Parent=Mmel_00004841-RA;
Scv2yLs_6592	maker	CDS	991004	991152	.	+	2	ID=Mmel_00004841-RA:cds;Parent=Mmel_00004841-RA;
Scv2yLs_6592	maker	CDS	992208	992339	.	+	0	ID=Mmel_00004841-RA:cds;Parent=Mmel_00004841-RA;
Scv2yLs_6592	maker	CDS	995000	995142	.	+	0	ID=Mmel_00004841-RA:cds;Parent=Mmel_00004841-RA;
Scv2yLs_6592	maker	CDS	996283	996400	.	+	1	ID=Mmel_00004841-RA:cds;Parent=Mmel_00004841-RA;
Scv2yLs_6592	maker	CDS	997283	997303	.	+	0	ID=Mmel_00004841-RA:cds;Parent=Mmel_00004841-RA;
Scv2yLs_6592	maker	gene	1088030	1110700	.	+	.	ID=Mmel_00004842;Name=Mmel_00004842;Alias=maker-Scv2yLs_6592-snap-gene-11.0;Note=Similar to BOC: Brother of CDO (Homo sapiens OX%3D9606);Dbxref=InterPro:IPR003961,InterPro:IPR013098,InterPro:IPR013151,PFAM:PF00041,PFAM:PF00047,PFAM:PF07679,PFAM:PF13927,PFAM:PF16625;Ontology_term=GO:0005515;
Scv2yLs_6592	maker	mRNA	1088030	1110700	.	+	.	ID=Mmel_00004842-RA;Parent=Mmel_00004842;Name=Mmel_00004842-RA;Alias=maker-Scv2yLs_6592-snap-gene-11.0-mRNA-1;_AED=0.10;_QI=0|0|0|1|0.94|1|18|0|1171;_eAED=0.10;Note=Similar to BOC: Brother of CDO (Homo sapiens OX%3D9606);Dbxref=InterPro:IPR003961,InterPro:IPR013098,InterPro:IPR013151,PFAM:PF00041,PFAM:PF00047,PFAM:PF07679,PFAM:PF13927,PFAM:PF16625;Ontology_term=GO:0005515;
Scv2yLs_6592	maker	exon	1088030	1088312	.	+	.	ID=Mmel_00004842-RA:exon:4135;Parent=Mmel_00004842-RA;
Scv2yLs_6592	maker	exon	1088681	1088959	.	+	.	ID=Mmel_00004842-RA:exon:4136;Parent=Mmel_00004842-RA;
Scv2yLs_6592	maker	exon	1096517	1096663	.	+	.	ID=Mmel_00004842-RA:exon:4137;Parent=Mmel_00004842-RA;
Scv2yLs_6592	maker	exon	1096946	1097089	.	+	.	ID=Mmel_00004842-RA:exon:4138;Parent=Mmel_00004842-RA;
Scv2yLs_6592	maker	exon	1097496	1097789	.	+	.	ID=Mmel_00004842-RA:exon:4139;Parent=Mmel_00004842-RA;
Scv2yLs_6592	maker	exon	1098611	1098883	.	+	.	ID=Mmel_00004842-RA:exon:4140;Parent=Mmel_00004842-RA;
Scv2yLs_6592	maker	exon	1099433	1099731	.	+	.	ID=Mmel_00004842-RA:exon:4141;Parent=Mmel_00004842-RA;
Scv2yLs_6592	maker	exon	1102448	1102607	.	+	.	ID=Mmel_00004842-RA:exon:4142;Parent=Mmel_00004842-RA;
Scv2yLs_6592	maker	exon	1103191	1103301	.	+	.	ID=Mmel_00004842-RA:exon:4143;Parent=Mmel_00004842-RA;
Scv2yLs_6592	maker	exon	1104506	1104712	.	+	.	ID=Mmel_00004842-RA:exon:4144;Parent=Mmel_00004842-RA;
Scv2yLs_6592	maker	exon	1105538	1105719	.	+	.	ID=Mmel_00004842-RA:exon:4145;Parent=Mmel_00004842-RA;
Scv2yLs_6592	maker	exon	1106833	1106938	.	+	.	ID=Mmel_00004842-RA:exon:4146;Parent=Mmel_00004842-RA;
Scv2yLs_6592	maker	exon	1107122	1107244	.	+	.	ID=Mmel_00004842-RA:exon:4147;Parent=Mmel_00004842-RA;
Scv2yLs_6592	maker	exon	1107876	1108097	.	+	.	ID=Mmel_00004842-RA:exon:4148;Parent=Mmel_00004842-RA;
Scv2yLs_6592	maker	exon	1108473	1108699	.	+	.	ID=Mmel_00004842-RA:exon:4149;Parent=Mmel_00004842-RA;
Scv2yLs_6592	maker	exon	1109280	1109359	.	+	.	ID=Mmel_00004842-RA:exon:4150;Parent=Mmel_00004842-RA;
Scv2yLs_6592	maker	exon	1109997	1110190	.	+	.	ID=Mmel_00004842-RA:exon:4151;Parent=Mmel_00004842-RA;
Scv2yLs_6592	maker	exon	1110516	1110700	.	+	.	ID=Mmel_00004842-RA:exon:4152;Parent=Mmel_00004842-RA;
Scv2yLs_6592	maker	CDS	1088030	1088312	.	+	0	ID=Mmel_00004842-RA:cds;Parent=Mmel_00004842-RA;
Scv2yLs_6592	maker	CDS	1088681	1088959	.	+	2	ID=Mmel_00004842-RA:cds;Parent=Mmel_00004842-RA;
Scv2yLs_6592	maker	CDS	1096517	1096663	.	+	2	ID=Mmel_00004842-RA:cds;Parent=Mmel_00004842-RA;
Scv2yLs_6592	maker	CDS	1096946	1097089	.	+	2	ID=Mmel_00004842-RA:cds;Parent=Mmel_00004842-RA;
Scv2yLs_6592	maker	CDS	1097496	1097789	.	+	2	ID=Mmel_00004842-RA:cds;Parent=Mmel_00004842-RA;
Scv2yLs_6592	maker	CDS	1098611	1098883	.	+	2	ID=Mmel_00004842-RA:cds;Parent=Mmel_00004842-RA;
Scv2yLs_6592	maker	CDS	1099433	1099731	.	+	2	ID=Mmel_00004842-RA:cds;Parent=Mmel_00004842-RA;
Scv2yLs_6592	maker	CDS	1102448	1102607	.	+	0	ID=Mmel_00004842-RA:cds;Parent=Mmel_00004842-RA;
Scv2yLs_6592	maker	CDS	1103191	1103301	.	+	2	ID=Mmel_00004842-RA:cds;Parent=Mmel_00004842-RA;
Scv2yLs_6592	maker	CDS	1104506	1104712	.	+	2	ID=Mmel_00004842-RA:cds;Parent=Mmel_00004842-RA;
Scv2yLs_6592	maker	CDS	1105538	1105719	.	+	2	ID=Mmel_00004842-RA:cds;Parent=Mmel_00004842-RA;
Scv2yLs_6592	maker	CDS	1106833	1106938	.	+	0	ID=Mmel_00004842-RA:cds;Parent=Mmel_00004842-RA;
Scv2yLs_6592	maker	CDS	1107122	1107244	.	+	2	ID=Mmel_00004842-RA:cds;Parent=Mmel_00004842-RA;
Scv2yLs_6592	maker	CDS	1107876	1108097	.	+	2	ID=Mmel_00004842-RA:cds;Parent=Mmel_00004842-RA;
Scv2yLs_6592	maker	CDS	1108473	1108699	.	+	2	ID=Mmel_00004842-RA:cds;Parent=Mmel_00004842-RA;
Scv2yLs_6592	maker	CDS	1109280	1109359	.	+	0	ID=Mmel_00004842-RA:cds;Parent=Mmel_00004842-RA;
Scv2yLs_6592	maker	CDS	1109997	1110190	.	+	1	ID=Mmel_00004842-RA:cds;Parent=Mmel_00004842-RA;
Scv2yLs_6592	maker	CDS	1110516	1110700	.	+	2	ID=Mmel_00004842-RA:cds;Parent=Mmel_00004842-RA;
Scv2yLs_6592	maker	gene	1175301	1176626	.	+	.	ID=Mmel_00004845;Name=Mmel_00004845;Alias=maker-Scv2yLs_6592-snap-gene-11.2;Note=Similar to Apovitellenin-1 (Gallus gallus OX%3D9031);Dbxref=InterPro:IPR008404,PFAM:PF05418;Ontology_term=GO:0004857,GO:0006629,GO:0042627;
Scv2yLs_6592	maker	mRNA	1175301	1176626	.	+	.	ID=Mmel_00004845-RA;Parent=Mmel_00004845;Name=Mmel_00004845-RA;Alias=maker-Scv2yLs_6592-snap-gene-11.2-mRNA-1;_AED=0.16;_QI=37|0|0|1|0.5|0.33|3|0|106;_eAED=0.16;Note=Similar to Apovitellenin-1 (Gallus gallus OX%3D9031);Dbxref=InterPro:IPR008404,PFAM:PF05418;Ontology_term=GO:0004857,GO:0006629,GO:0042627;
Scv2yLs_6592	maker	exon	1175301	1175398	.	+	.	ID=Mmel_00004845-RA:exon:4153;Parent=Mmel_00004845-RA;
Scv2yLs_6592	maker	exon	1175769	1175928	.	+	.	ID=Mmel_00004845-RA:exon:4154;Parent=Mmel_00004845-RA;
Scv2yLs_6592	maker	exon	1176530	1176626	.	+	.	ID=Mmel_00004845-RA:exon:4155;Parent=Mmel_00004845-RA;
Scv2yLs_6592	maker	five_prime_UTR	1175301	1175337	.	+	.	ID=Mmel_00004845-RA:five_prime_utr;Parent=Mmel_00004845-RA;
Scv2yLs_6592	maker	CDS	1175338	1175398	.	+	0	ID=Mmel_00004845-RA:cds;Parent=Mmel_00004845-RA;
Scv2yLs_6592	maker	CDS	1175769	1175928	.	+	2	ID=Mmel_00004845-RA:cds;Parent=Mmel_00004845-RA;
Scv2yLs_6592	maker	CDS	1176530	1176626	.	+	1	ID=Mmel_00004845-RA:cds;Parent=Mmel_00004845-RA;
Scv2yLs_6592	maker	gene	1154890	1166879	.	+	.	ID=Mmel_00004844;Name=Mmel_00004844;Alias=maker-Scv2yLs_6592-snap-gene-11.1;Note=Similar to ildr1: Immunoglobulin-like domain-containing receptor 1 (Xenopus laevis OX%3D8355);Dbxref=InterPro:IPR008664,PFAM:PF05624;
Scv2yLs_6592	maker	mRNA	1154890	1166879	.	+	.	ID=Mmel_00004844-RA;Parent=Mmel_00004844;Name=Mmel_00004844-RA;Alias=maker-Scv2yLs_6592-snap-gene-11.1-mRNA-1;_AED=0.18;_QI=0|0|0|1|0.66|0.71|7|0|591;_eAED=0.19;Note=Similar to ildr1: Immunoglobulin-like domain-containing receptor 1 (Xenopus laevis OX%3D8355);Dbxref=InterPro:IPR008664,PFAM:PF05624;
Scv2yLs_6592	maker	exon	1154890	1155136	.	+	.	ID=Mmel_00004844-RA:exon:4156;Parent=Mmel_00004844-RA;
Scv2yLs_6592	maker	exon	1157379	1157549	.	+	.	ID=Mmel_00004844-RA:exon:4157;Parent=Mmel_00004844-RA;
Scv2yLs_6592	maker	exon	1159492	1159641	.	+	.	ID=Mmel_00004844-RA:exon:4158;Parent=Mmel_00004844-RA;
Scv2yLs_6592	maker	exon	1160272	1160391	.	+	.	ID=Mmel_00004844-RA:exon:4159;Parent=Mmel_00004844-RA;
Scv2yLs_6592	maker	exon	1160535	1160681	.	+	.	ID=Mmel_00004844-RA:exon:4160;Parent=Mmel_00004844-RA;
Scv2yLs_6592	maker	exon	1164958	1165089	.	+	.	ID=Mmel_00004844-RA:exon:4161;Parent=Mmel_00004844-RA;
Scv2yLs_6592	maker	exon	1166074	1166879	.	+	.	ID=Mmel_00004844-RA:exon:4162;Parent=Mmel_00004844-RA;
Scv2yLs_6592	maker	CDS	1154890	1155136	.	+	0	ID=Mmel_00004844-RA:cds;Parent=Mmel_00004844-RA;
Scv2yLs_6592	maker	CDS	1157379	1157549	.	+	2	ID=Mmel_00004844-RA:cds;Parent=Mmel_00004844-RA;
Scv2yLs_6592	maker	CDS	1159492	1159641	.	+	2	ID=Mmel_00004844-RA:cds;Parent=Mmel_00004844-RA;
Scv2yLs_6592	maker	CDS	1160272	1160391	.	+	2	ID=Mmel_00004844-RA:cds;Parent=Mmel_00004844-RA;
Scv2yLs_6592	maker	CDS	1160535	1160681	.	+	2	ID=Mmel_00004844-RA:cds;Parent=Mmel_00004844-RA;
Scv2yLs_6592	maker	CDS	1164958	1165089	.	+	2	ID=Mmel_00004844-RA:cds;Parent=Mmel_00004844-RA;
Scv2yLs_6592	maker	CDS	1166074	1166879	.	+	2	ID=Mmel_00004844-RA:cds;Parent=Mmel_00004844-RA;
Scv2yLs_6592	maker	gene	1112556	1153644	.	-	.	ID=Mmel_00004843;Name=Mmel_00004843;Alias=maker-Scv2yLs_6592-snap-gene-11.3;Note=Similar to CFAP44: Cilia- and flagella-associated protein 44 (Homo sapiens OX%3D9606);Dbxref=InterPro:IPR001680,PFAM:PF00400;Ontology_term=GO:0005515;
Scv2yLs_6592	maker	mRNA	1112556	1153644	.	-	.	ID=Mmel_00004843-RA;Parent=Mmel_00004843;Name=Mmel_00004843-RA;Alias=maker-Scv2yLs_6592-snap-gene-11.3-mRNA-1;_AED=0.03;_QI=0|0|0|0.93|0.90|0.87|33|0|1751;_eAED=0.04;Note=Similar to CFAP44: Cilia- and flagella-associated protein 44 (Homo sapiens OX%3D9606);Dbxref=InterPro:IPR001680,PFAM:PF00400;Ontology_term=GO:0005515;
Scv2yLs_6592	maker	exon	1153617	1153644	.	-	.	ID=Mmel_00004843-RA:exon:4195;Parent=Mmel_00004843-RA;
Scv2yLs_6592	maker	exon	1147344	1147515	.	-	.	ID=Mmel_00004843-RA:exon:4194;Parent=Mmel_00004843-RA;
Scv2yLs_6592	maker	exon	1146172	1146334	.	-	.	ID=Mmel_00004843-RA:exon:4193;Parent=Mmel_00004843-RA;
Scv2yLs_6592	maker	exon	1145079	1145181	.	-	.	ID=Mmel_00004843-RA:exon:4192;Parent=Mmel_00004843-RA;
Scv2yLs_6592	maker	exon	1144545	1144761	.	-	.	ID=Mmel_00004843-RA:exon:4191;Parent=Mmel_00004843-RA;
Scv2yLs_6592	maker	exon	1143040	1143154	.	-	.	ID=Mmel_00004843-RA:exon:4190;Parent=Mmel_00004843-RA;
Scv2yLs_6592	maker	exon	1142361	1142525	.	-	.	ID=Mmel_00004843-RA:exon:4189;Parent=Mmel_00004843-RA;
Scv2yLs_6592	maker	exon	1141138	1141293	.	-	.	ID=Mmel_00004843-RA:exon:4188;Parent=Mmel_00004843-RA;
Scv2yLs_6592	maker	exon	1140458	1140505	.	-	.	ID=Mmel_00004843-RA:exon:4187;Parent=Mmel_00004843-RA;
Scv2yLs_6592	maker	exon	1139572	1139671	.	-	.	ID=Mmel_00004843-RA:exon:4186;Parent=Mmel_00004843-RA;
Scv2yLs_6592	maker	exon	1138259	1138353	.	-	.	ID=Mmel_00004843-RA:exon:4185;Parent=Mmel_00004843-RA;
Scv2yLs_6592	maker	exon	1136397	1136603	.	-	.	ID=Mmel_00004843-RA:exon:4184;Parent=Mmel_00004843-RA;
Scv2yLs_6592	maker	exon	1135361	1135471	.	-	.	ID=Mmel_00004843-RA:exon:4183;Parent=Mmel_00004843-RA;
Scv2yLs_6592	maker	exon	1133593	1133745	.	-	.	ID=Mmel_00004843-RA:exon:4182;Parent=Mmel_00004843-RA;
Scv2yLs_6592	maker	exon	1131630	1131848	.	-	.	ID=Mmel_00004843-RA:exon:4181;Parent=Mmel_00004843-RA;
Scv2yLs_6592	maker	exon	1131031	1131173	.	-	.	ID=Mmel_00004843-RA:exon:4180;Parent=Mmel_00004843-RA;
Scv2yLs_6592	maker	exon	1129904	1130174	.	-	.	ID=Mmel_00004843-RA:exon:4179;Parent=Mmel_00004843-RA;
Scv2yLs_6592	maker	exon	1127969	1128024	.	-	.	ID=Mmel_00004843-RA:exon:4178;Parent=Mmel_00004843-RA;
Scv2yLs_6592	maker	exon	1127383	1127545	.	-	.	ID=Mmel_00004843-RA:exon:4177;Parent=Mmel_00004843-RA;
Scv2yLs_6592	maker	exon	1126919	1127049	.	-	.	ID=Mmel_00004843-RA:exon:4176;Parent=Mmel_00004843-RA;
Scv2yLs_6592	maker	exon	1125766	1125983	.	-	.	ID=Mmel_00004843-RA:exon:4175;Parent=Mmel_00004843-RA;
Scv2yLs_6592	maker	exon	1125221	1125386	.	-	.	ID=Mmel_00004843-RA:exon:4174;Parent=Mmel_00004843-RA;
Scv2yLs_6592	maker	exon	1123743	1123920	.	-	.	ID=Mmel_00004843-RA:exon:4173;Parent=Mmel_00004843-RA;
Scv2yLs_6592	maker	exon	1122233	1122718	.	-	.	ID=Mmel_00004843-RA:exon:4172;Parent=Mmel_00004843-RA;
Scv2yLs_6592	maker	exon	1120615	1120818	.	-	.	ID=Mmel_00004843-RA:exon:4171;Parent=Mmel_00004843-RA;
Scv2yLs_6592	maker	exon	1119694	1119889	.	-	.	ID=Mmel_00004843-RA:exon:4170;Parent=Mmel_00004843-RA;
Scv2yLs_6592	maker	exon	1118573	1118683	.	-	.	ID=Mmel_00004843-RA:exon:4169;Parent=Mmel_00004843-RA;
Scv2yLs_6592	maker	exon	1116965	1117095	.	-	.	ID=Mmel_00004843-RA:exon:4168;Parent=Mmel_00004843-RA;
Scv2yLs_6592	maker	exon	1115712	1115828	.	-	.	ID=Mmel_00004843-RA:exon:4167;Parent=Mmel_00004843-RA;
Scv2yLs_6592	maker	exon	1114934	1115135	.	-	.	ID=Mmel_00004843-RA:exon:4166;Parent=Mmel_00004843-RA;
Scv2yLs_6592	maker	exon	1114092	1114252	.	-	.	ID=Mmel_00004843-RA:exon:4165;Parent=Mmel_00004843-RA;
Scv2yLs_6592	maker	exon	1113194	1113328	.	-	.	ID=Mmel_00004843-RA:exon:4164;Parent=Mmel_00004843-RA;
Scv2yLs_6592	maker	exon	1112556	1112690	.	-	.	ID=Mmel_00004843-RA:exon:4163;Parent=Mmel_00004843-RA;
Scv2yLs_6592	maker	CDS	1153617	1153644	.	-	0	ID=Mmel_00004843-RA:cds;Parent=Mmel_00004843-RA;
Scv2yLs_6592	maker	CDS	1147344	1147515	.	-	2	ID=Mmel_00004843-RA:cds;Parent=Mmel_00004843-RA;
Scv2yLs_6592	maker	CDS	1146172	1146334	.	-	1	ID=Mmel_00004843-RA:cds;Parent=Mmel_00004843-RA;
Scv2yLs_6592	maker	CDS	1145079	1145181	.	-	0	ID=Mmel_00004843-RA:cds;Parent=Mmel_00004843-RA;
Scv2yLs_6592	maker	CDS	1144545	1144761	.	-	2	ID=Mmel_00004843-RA:cds;Parent=Mmel_00004843-RA;
Scv2yLs_6592	maker	CDS	1143040	1143154	.	-	1	ID=Mmel_00004843-RA:cds;Parent=Mmel_00004843-RA;
Scv2yLs_6592	maker	CDS	1142361	1142525	.	-	0	ID=Mmel_00004843-RA:cds;Parent=Mmel_00004843-RA;
Scv2yLs_6592	maker	CDS	1141138	1141293	.	-	0	ID=Mmel_00004843-RA:cds;Parent=Mmel_00004843-RA;
Scv2yLs_6592	maker	CDS	1140458	1140505	.	-	0	ID=Mmel_00004843-RA:cds;Parent=Mmel_00004843-RA;
Scv2yLs_6592	maker	CDS	1139572	1139671	.	-	0	ID=Mmel_00004843-RA:cds;Parent=Mmel_00004843-RA;
Scv2yLs_6592	maker	CDS	1138259	1138353	.	-	2	ID=Mmel_00004843-RA:cds;Parent=Mmel_00004843-RA;
Scv2yLs_6592	maker	CDS	1136397	1136603	.	-	0	ID=Mmel_00004843-RA:cds;Parent=Mmel_00004843-RA;
Scv2yLs_6592	maker	CDS	1135361	1135471	.	-	0	ID=Mmel_00004843-RA:cds;Parent=Mmel_00004843-RA;
Scv2yLs_6592	maker	CDS	1133593	1133745	.	-	0	ID=Mmel_00004843-RA:cds;Parent=Mmel_00004843-RA;
Scv2yLs_6592	maker	CDS	1131630	1131848	.	-	0	ID=Mmel_00004843-RA:cds;Parent=Mmel_00004843-RA;
Scv2yLs_6592	maker	CDS	1131031	1131173	.	-	0	ID=Mmel_00004843-RA:cds;Parent=Mmel_00004843-RA;
Scv2yLs_6592	maker	CDS	1129904	1130174	.	-	1	ID=Mmel_00004843-RA:cds;Parent=Mmel_00004843-RA;
Scv2yLs_6592	maker	CDS	1127969	1128024	.	-	0	ID=Mmel_00004843-RA:cds;Parent=Mmel_00004843-RA;
Scv2yLs_6592	maker	CDS	1127383	1127545	.	-	1	ID=Mmel_00004843-RA:cds;Parent=Mmel_00004843-RA;
Scv2yLs_6592	maker	CDS	1126919	1127049	.	-	0	ID=Mmel_00004843-RA:cds;Parent=Mmel_00004843-RA;
Scv2yLs_6592	maker	CDS	1125766	1125983	.	-	1	ID=Mmel_00004843-RA:cds;Parent=Mmel_00004843-RA;
Scv2yLs_6592	maker	CDS	1125221	1125386	.	-	2	ID=Mmel_00004843-RA:cds;Parent=Mmel_00004843-RA;
Scv2yLs_6592	maker	CDS	1123743	1123920	.	-	1	ID=Mmel_00004843-RA:cds;Parent=Mmel_00004843-RA;
Scv2yLs_6592	maker	CDS	1122233	1122718	.	-	0	ID=Mmel_00004843-RA:cds;Parent=Mmel_00004843-RA;
Scv2yLs_6592	maker	CDS	1120615	1120818	.	-	0	ID=Mmel_00004843-RA:cds;Parent=Mmel_00004843-RA;
Scv2yLs_6592	maker	CDS	1119694	1119889	.	-	0	ID=Mmel_00004843-RA:cds;Parent=Mmel_00004843-RA;
Scv2yLs_6592	maker	CDS	1118573	1118683	.	-	2	ID=Mmel_00004843-RA:cds;Parent=Mmel_00004843-RA;
Scv2yLs_6592	maker	CDS	1116965	1117095	.	-	2	ID=Mmel_00004843-RA:cds;Parent=Mmel_00004843-RA;
Scv2yLs_6592	maker	CDS	1115712	1115828	.	-	0	ID=Mmel_00004843-RA:cds;Parent=Mmel_00004843-RA;
Scv2yLs_6592	maker	CDS	1114934	1115135	.	-	0	ID=Mmel_00004843-RA:cds;Parent=Mmel_00004843-RA;
Scv2yLs_6592	maker	CDS	1114092	1114252	.	-	2	ID=Mmel_00004843-RA:cds;Parent=Mmel_00004843-RA;
Scv2yLs_6592	maker	CDS	1113194	1113328	.	-	0	ID=Mmel_00004843-RA:cds;Parent=Mmel_00004843-RA;
Scv2yLs_6592	maker	CDS	1112556	1112690	.	-	0	ID=Mmel_00004843-RA:cds;Parent=Mmel_00004843-RA;
Scv2yLs_6592	maker	gene	1201475	1204298	.	+	.	ID=Mmel_00004847;Name=Mmel_00004847;Alias=maker-Scv2yLs_6592-augustus-gene-12.0;Note=Similar to CLDND1: Claudin domain-containing protein 1 (Pongo abelii OX%3D9601);Dbxref=InterPro:IPR004031,PFAM:PF13903;Ontology_term=GO:0016021;
Scv2yLs_6592	maker	mRNA	1201475	1204298	.	+	.	ID=Mmel_00004847-RA;Parent=Mmel_00004847;Name=Mmel_00004847-RA;Alias=maker-Scv2yLs_6592-augustus-gene-12.0-mRNA-1;_AED=0.35;_QI=0|0.66|0.5|1|1|1|4|370|253;_eAED=0.35;Note=Similar to CLDND1: Claudin domain-containing protein 1 (Pongo abelii OX%3D9601);Dbxref=InterPro:IPR004031,PFAM:PF13903;Ontology_term=GO:0016021;
Scv2yLs_6592	maker	exon	1201475	1201769	.	+	.	ID=Mmel_00004847-RA:exon:4196;Parent=Mmel_00004847-RA;
Scv2yLs_6592	maker	exon	1202977	1203084	.	+	.	ID=Mmel_00004847-RA:exon:4197;Parent=Mmel_00004847-RA;
Scv2yLs_6592	maker	exon	1203479	1203616	.	+	.	ID=Mmel_00004847-RA:exon:4198;Parent=Mmel_00004847-RA;
Scv2yLs_6592	maker	exon	1203708	1204298	.	+	.	ID=Mmel_00004847-RA:exon:4199;Parent=Mmel_00004847-RA;
Scv2yLs_6592	maker	CDS	1201475	1201769	.	+	0	ID=Mmel_00004847-RA:cds;Parent=Mmel_00004847-RA;
Scv2yLs_6592	maker	CDS	1202977	1203084	.	+	2	ID=Mmel_00004847-RA:cds;Parent=Mmel_00004847-RA;
Scv2yLs_6592	maker	CDS	1203479	1203616	.	+	2	ID=Mmel_00004847-RA:cds;Parent=Mmel_00004847-RA;
Scv2yLs_6592	maker	CDS	1203708	1203928	.	+	2	ID=Mmel_00004847-RA:cds;Parent=Mmel_00004847-RA;
Scv2yLs_6592	maker	three_prime_UTR	1203929	1204298	.	+	.	ID=Mmel_00004847-RA:three_prime_utr;Parent=Mmel_00004847-RA;
Scv2yLs_6592	maker	gene	1189032	1190132	.	-	.	ID=Mmel_00004846;Name=Mmel_00004846;Alias=augustus_masked-Scv2yLs_6592-processed-gene-12.3;Note=Similar to Gpr15: G-protein coupled receptor 15 (Mus musculus OX%3D10090);Dbxref=InterPro:IPR000276,PFAM:PF00001;Ontology_term=GO:0004930,GO:0007186,GO:0016021;
Scv2yLs_6592	maker	mRNA	1189032	1190132	.	-	.	ID=Mmel_00004846-RA;Parent=Mmel_00004846;Name=Mmel_00004846-RA;Alias=augustus_masked-Scv2yLs_6592-processed-gene-12.3-mRNA-1;_AED=0.00;_QI=0|-1|0|1|-1|1|1|0|366;_eAED=0.00;Note=Similar to Gpr15: G-protein coupled receptor 15 (Mus musculus OX%3D10090);Dbxref=InterPro:IPR000276,PFAM:PF00001;Ontology_term=GO:0004930,GO:0007186,GO:0016021;
Scv2yLs_6592	maker	exon	1189032	1190132	.	-	.	ID=Mmel_00004846-RA:exon:4200;Parent=Mmel_00004846-RA;
Scv2yLs_6592	maker	CDS	1189032	1190132	.	-	0	ID=Mmel_00004846-RA:cds;Parent=Mmel_00004846-RA;
Scv2yLs_6592	maker	gene	1237323	1244328	.	-	.	ID=Mmel_00004850;Name=Mmel_00004850;Alias=maker-Scv2yLs_6592-augustus-gene-12.2;Note=Protein of unknown function;Dbxref=InterPro:IPR013106,PFAM:PF07686;
Scv2yLs_6592	maker	mRNA	1237323	1244328	.	-	.	ID=Mmel_00004850-RA;Parent=Mmel_00004850;Name=Mmel_00004850-RA;Alias=maker-Scv2yLs_6592-augustus-gene-12.2-mRNA-1;_AED=0.01;_QI=0|0.66|0.5|0.75|0.66|0.75|4|118|228;_eAED=0.01;Note=Protein of unknown function;Dbxref=InterPro:IPR013106,PFAM:PF07686;
Scv2yLs_6592	maker	exon	1237323	1237447	.	-	.	ID=Mmel_00004850-RA:exon:4204;Parent=Mmel_00004850-RA;
Scv2yLs_6592	maker	exon	1238474	1238615	.	-	.	ID=Mmel_00004850-RA:exon:4203;Parent=Mmel_00004850-RA;
Scv2yLs_6592	maker	exon	1240134	1240577	.	-	.	ID=Mmel_00004850-RA:exon:4202;Parent=Mmel_00004850-RA;
Scv2yLs_6592	maker	exon	1244235	1244328	.	-	.	ID=Mmel_00004850-RA:exon:4201;Parent=Mmel_00004850-RA;
Scv2yLs_6592	maker	CDS	1244235	1244328	.	-	0	ID=Mmel_00004850-RA:cds;Parent=Mmel_00004850-RA;
Scv2yLs_6592	maker	CDS	1240134	1240577	.	-	2	ID=Mmel_00004850-RA:cds;Parent=Mmel_00004850-RA;
Scv2yLs_6592	maker	CDS	1238474	1238615	.	-	2	ID=Mmel_00004850-RA:cds;Parent=Mmel_00004850-RA;
Scv2yLs_6592	maker	CDS	1237441	1237447	.	-	1	ID=Mmel_00004850-RA:cds;Parent=Mmel_00004850-RA;
Scv2yLs_6592	maker	three_prime_UTR	1237323	1237440	.	-	.	ID=Mmel_00004850-RA:three_prime_utr;Parent=Mmel_00004850-RA;
Scv2yLs_6592	maker	gene	1233809	1235510	.	+	.	ID=Mmel_00004849;Name=Mmel_00004849;Alias=maker-Scv2yLs_6592-augustus-gene-12.1;Note=Protein of unknown function;
Scv2yLs_6592	maker	mRNA	1233809	1235510	.	+	.	ID=Mmel_00004849-RA;Parent=Mmel_00004849;Name=Mmel_00004849-RA;Alias=maker-Scv2yLs_6592-augustus-gene-12.1-mRNA-1;_AED=0.39;_QI=0|0|0|0.5|0|0|2|0|71;_eAED=0.39;Note=Protein of unknown function;
Scv2yLs_6592	maker	exon	1233809	1233826	.	+	.	ID=Mmel_00004849-RA:exon:4205;Parent=Mmel_00004849-RA;
Scv2yLs_6592	maker	exon	1235313	1235510	.	+	.	ID=Mmel_00004849-RA:exon:4206;Parent=Mmel_00004849-RA;
Scv2yLs_6592	maker	CDS	1233809	1233826	.	+	0	ID=Mmel_00004849-RA:cds;Parent=Mmel_00004849-RA;
Scv2yLs_6592	maker	CDS	1235313	1235510	.	+	0	ID=Mmel_00004849-RA:cds;Parent=Mmel_00004849-RA;
Scv2yLs_6592	maker	gene	1227450	1229705	.	+	.	ID=Mmel_00004848;Name=Mmel_00004848;Alias=maker-Scv2yLs_6592-snap-gene-12.8;Note=Protein of unknown function;Dbxref=InterPro:IPR016090,PFAM:PF00068;Ontology_term=GO:0004623,GO:0006644,GO:0050482;
Scv2yLs_6592	maker	mRNA	1227450	1229705	.	+	.	ID=Mmel_00004848-RA;Parent=Mmel_00004848;Name=Mmel_00004848-RA;Alias=maker-Scv2yLs_6592-snap-gene-12.8-mRNA-1;_AED=0.35;_QI=0|0|0|0.5|0|0|2|0|67;_eAED=0.35;Note=Protein of unknown function;Dbxref=InterPro:IPR016090,PFAM:PF00068;Ontology_term=GO:0004623,GO:0006644,GO:0050482;
Scv2yLs_6592	maker	exon	1227450	1227613	.	+	.	ID=Mmel_00004848-RA:exon:4207;Parent=Mmel_00004848-RA;
Scv2yLs_6592	maker	exon	1229669	1229705	.	+	.	ID=Mmel_00004848-RA:exon:4208;Parent=Mmel_00004848-RA;
Scv2yLs_6592	maker	CDS	1227450	1227613	.	+	0	ID=Mmel_00004848-RA:cds;Parent=Mmel_00004848-RA;
Scv2yLs_6592	maker	CDS	1229669	1229705	.	+	1	ID=Mmel_00004848-RA:cds;Parent=Mmel_00004848-RA;
Scv2yLs_6592	maker	gene	1331042	1340616	.	+	.	ID=Mmel_00004853;Name=Mmel_00004853;Alias=augustus_masked-Scv2yLs_6592-processed-gene-13.15;Note=Similar to QTRT2: Queuine tRNA-ribosyltransferase accessory subunit 2 (Gallus gallus OX%3D9031);Dbxref=InterPro:IPR002616,PFAM:PF01702;Ontology_term=GO:0006400,GO:0016763;
Scv2yLs_6592	maker	mRNA	1331042	1340616	.	+	.	ID=Mmel_00004853-RA;Parent=Mmel_00004853;Name=Mmel_00004853-RA;Alias=augustus_masked-Scv2yLs_6592-processed-gene-13.15-mRNA-1;_AED=0.02;_QI=0|0|0|1|1|1|6|0|331;_eAED=0.02;Note=Similar to QTRT2: Queuine tRNA-ribosyltransferase accessory subunit 2 (Gallus gallus OX%3D9031);Dbxref=InterPro:IPR002616,PFAM:PF01702;Ontology_term=GO:0006400,GO:0016763;
Scv2yLs_6592	maker	exon	1331042	1331116	.	+	.	ID=Mmel_00004853-RA:exon:4209;Parent=Mmel_00004853-RA;
Scv2yLs_6592	maker	exon	1333727	1333936	.	+	.	ID=Mmel_00004853-RA:exon:4210;Parent=Mmel_00004853-RA;
Scv2yLs_6592	maker	exon	1334861	1335060	.	+	.	ID=Mmel_00004853-RA:exon:4211;Parent=Mmel_00004853-RA;
Scv2yLs_6592	maker	exon	1337578	1337729	.	+	.	ID=Mmel_00004853-RA:exon:4212;Parent=Mmel_00004853-RA;
Scv2yLs_6592	maker	exon	1339215	1339332	.	+	.	ID=Mmel_00004853-RA:exon:4213;Parent=Mmel_00004853-RA;
Scv2yLs_6592	maker	exon	1340376	1340616	.	+	.	ID=Mmel_00004853-RA:exon:4214;Parent=Mmel_00004853-RA;
Scv2yLs_6592	maker	CDS	1331042	1331116	.	+	0	ID=Mmel_00004853-RA:cds;Parent=Mmel_00004853-RA;
Scv2yLs_6592	maker	CDS	1333727	1333936	.	+	0	ID=Mmel_00004853-RA:cds;Parent=Mmel_00004853-RA;
Scv2yLs_6592	maker	CDS	1334861	1335060	.	+	0	ID=Mmel_00004853-RA:cds;Parent=Mmel_00004853-RA;
Scv2yLs_6592	maker	CDS	1337578	1337729	.	+	1	ID=Mmel_00004853-RA:cds;Parent=Mmel_00004853-RA;
Scv2yLs_6592	maker	CDS	1339215	1339332	.	+	2	ID=Mmel_00004853-RA:cds;Parent=Mmel_00004853-RA;
Scv2yLs_6592	maker	CDS	1340376	1340616	.	+	1	ID=Mmel_00004853-RA:cds;Parent=Mmel_00004853-RA;
Scv2yLs_6592	maker	gene	1246850	1300516	.	+	.	ID=Mmel_00004851;Name=Mmel_00004851;Alias=maker-Scv2yLs_6592-snap-gene-13.18;Note=Similar to GRAMD1C: GRAM domain-containing protein 1C (Homo sapiens OX%3D9606);Dbxref=InterPro:IPR001594,InterPro:IPR004182,InterPro:IPR031968,PFAM:PF01529,PFAM:PF02893,PFAM:PF16016;
Scv2yLs_6592	maker	mRNA	1246850	1300516	.	+	.	ID=Mmel_00004851-RA;Parent=Mmel_00004851;Name=Mmel_00004851-RA;Alias=maker-Scv2yLs_6592-snap-gene-13.18-mRNA-1;_AED=0.27;_QI=0|0.33|0.28|0.8|0.79|0.84|25|0|1083;_eAED=0.27;Note=Similar to GRAMD1C: GRAM domain-containing protein 1C (Homo sapiens OX%3D9606);Dbxref=InterPro:IPR001594,InterPro:IPR004182,InterPro:IPR031968,PFAM:PF01529,PFAM:PF02893,PFAM:PF16016;
Scv2yLs_6592	maker	exon	1246850	1246858	.	+	.	ID=Mmel_00004851-RA:exon:4215;Parent=Mmel_00004851-RA;
Scv2yLs_6592	maker	exon	1253252	1253376	.	+	.	ID=Mmel_00004851-RA:exon:4216;Parent=Mmel_00004851-RA;
Scv2yLs_6592	maker	exon	1254842	1254894	.	+	.	ID=Mmel_00004851-RA:exon:4217;Parent=Mmel_00004851-RA;
Scv2yLs_6592	maker	exon	1257398	1257508	.	+	.	ID=Mmel_00004851-RA:exon:4218;Parent=Mmel_00004851-RA;
Scv2yLs_6592	maker	exon	1259053	1259096	.	+	.	ID=Mmel_00004851-RA:exon:4219;Parent=Mmel_00004851-RA;
Scv2yLs_6592	maker	exon	1263331	1263415	.	+	.	ID=Mmel_00004851-RA:exon:4220;Parent=Mmel_00004851-RA;
Scv2yLs_6592	maker	exon	1266162	1266265	.	+	.	ID=Mmel_00004851-RA:exon:4221;Parent=Mmel_00004851-RA;
Scv2yLs_6592	maker	exon	1268018	1268113	.	+	.	ID=Mmel_00004851-RA:exon:4222;Parent=Mmel_00004851-RA;
Scv2yLs_6592	maker	exon	1269265	1269345	.	+	.	ID=Mmel_00004851-RA:exon:4223;Parent=Mmel_00004851-RA;
Scv2yLs_6592	maker	exon	1275578	1275696	.	+	.	ID=Mmel_00004851-RA:exon:4224;Parent=Mmel_00004851-RA;
Scv2yLs_6592	maker	exon	1276906	1277026	.	+	.	ID=Mmel_00004851-RA:exon:4225;Parent=Mmel_00004851-RA;
Scv2yLs_6592	maker	exon	1280815	1280974	.	+	.	ID=Mmel_00004851-RA:exon:4226;Parent=Mmel_00004851-RA;
Scv2yLs_6592	maker	exon	1287391	1287537	.	+	.	ID=Mmel_00004851-RA:exon:4227;Parent=Mmel_00004851-RA;
Scv2yLs_6592	maker	exon	1288316	1288434	.	+	.	ID=Mmel_00004851-RA:exon:4228;Parent=Mmel_00004851-RA;
Scv2yLs_6592	maker	exon	1289524	1289666	.	+	.	ID=Mmel_00004851-RA:exon:4229;Parent=Mmel_00004851-RA;
Scv2yLs_6592	maker	exon	1291250	1291353	.	+	.	ID=Mmel_00004851-RA:exon:4230;Parent=Mmel_00004851-RA;
Scv2yLs_6592	maker	exon	1292043	1292222	.	+	.	ID=Mmel_00004851-RA:exon:4231;Parent=Mmel_00004851-RA;
Scv2yLs_6592	maker	exon	1293683	1293740	.	+	.	ID=Mmel_00004851-RA:exon:4232;Parent=Mmel_00004851-RA;
Scv2yLs_6592	maker	exon	1294570	1294680	.	+	.	ID=Mmel_00004851-RA:exon:4233;Parent=Mmel_00004851-RA;
Scv2yLs_6592	maker	exon	1295505	1295610	.	+	.	ID=Mmel_00004851-RA:exon:4234;Parent=Mmel_00004851-RA;
Scv2yLs_6592	maker	exon	1297372	1297444	.	+	.	ID=Mmel_00004851-RA:exon:4235;Parent=Mmel_00004851-RA;
Scv2yLs_6592	maker	exon	1297475	1297689	.	+	.	ID=Mmel_00004851-RA:exon:4236;Parent=Mmel_00004851-RA;
Scv2yLs_6592	maker	exon	1298133	1298584	.	+	.	ID=Mmel_00004851-RA:exon:4237;Parent=Mmel_00004851-RA;
Scv2yLs_6592	maker	exon	1299261	1299428	.	+	.	ID=Mmel_00004851-RA:exon:4238;Parent=Mmel_00004851-RA;
Scv2yLs_6592	maker	exon	1300249	1300516	.	+	.	ID=Mmel_00004851-RA:exon:4239;Parent=Mmel_00004851-RA;
Scv2yLs_6592	maker	CDS	1246850	1246858	.	+	0	ID=Mmel_00004851-RA:cds;Parent=Mmel_00004851-RA;
Scv2yLs_6592	maker	CDS	1253252	1253376	.	+	0	ID=Mmel_00004851-RA:cds;Parent=Mmel_00004851-RA;
Scv2yLs_6592	maker	CDS	1254842	1254894	.	+	1	ID=Mmel_00004851-RA:cds;Parent=Mmel_00004851-RA;
Scv2yLs_6592	maker	CDS	1257398	1257508	.	+	2	ID=Mmel_00004851-RA:cds;Parent=Mmel_00004851-RA;
Scv2yLs_6592	maker	CDS	1259053	1259096	.	+	2	ID=Mmel_00004851-RA:cds;Parent=Mmel_00004851-RA;
Scv2yLs_6592	maker	CDS	1263331	1263415	.	+	0	ID=Mmel_00004851-RA:cds;Parent=Mmel_00004851-RA;
Scv2yLs_6592	maker	CDS	1266162	1266265	.	+	2	ID=Mmel_00004851-RA:cds;Parent=Mmel_00004851-RA;
Scv2yLs_6592	maker	CDS	1268018	1268113	.	+	0	ID=Mmel_00004851-RA:cds;Parent=Mmel_00004851-RA;
Scv2yLs_6592	maker	CDS	1269265	1269345	.	+	0	ID=Mmel_00004851-RA:cds;Parent=Mmel_00004851-RA;
Scv2yLs_6592	maker	CDS	1275578	1275696	.	+	0	ID=Mmel_00004851-RA:cds;Parent=Mmel_00004851-RA;
Scv2yLs_6592	maker	CDS	1276906	1277026	.	+	1	ID=Mmel_00004851-RA:cds;Parent=Mmel_00004851-RA;
Scv2yLs_6592	maker	CDS	1280815	1280974	.	+	0	ID=Mmel_00004851-RA:cds;Parent=Mmel_00004851-RA;
Scv2yLs_6592	maker	CDS	1287391	1287537	.	+	2	ID=Mmel_00004851-RA:cds;Parent=Mmel_00004851-RA;
Scv2yLs_6592	maker	CDS	1288316	1288434	.	+	2	ID=Mmel_00004851-RA:cds;Parent=Mmel_00004851-RA;
Scv2yLs_6592	maker	CDS	1289524	1289666	.	+	0	ID=Mmel_00004851-RA:cds;Parent=Mmel_00004851-RA;
Scv2yLs_6592	maker	CDS	1291250	1291353	.	+	1	ID=Mmel_00004851-RA:cds;Parent=Mmel_00004851-RA;
Scv2yLs_6592	maker	CDS	1292043	1292222	.	+	2	ID=Mmel_00004851-RA:cds;Parent=Mmel_00004851-RA;
Scv2yLs_6592	maker	CDS	1293683	1293740	.	+	2	ID=Mmel_00004851-RA:cds;Parent=Mmel_00004851-RA;
Scv2yLs_6592	maker	CDS	1294570	1294680	.	+	1	ID=Mmel_00004851-RA:cds;Parent=Mmel_00004851-RA;
Scv2yLs_6592	maker	CDS	1295505	1295610	.	+	1	ID=Mmel_00004851-RA:cds;Parent=Mmel_00004851-RA;
Scv2yLs_6592	maker	CDS	1297372	1297444	.	+	0	ID=Mmel_00004851-RA:cds;Parent=Mmel_00004851-RA;
Scv2yLs_6592	maker	CDS	1297475	1297689	.	+	2	ID=Mmel_00004851-RA:cds;Parent=Mmel_00004851-RA;
Scv2yLs_6592	maker	CDS	1298133	1298584	.	+	0	ID=Mmel_00004851-RA:cds;Parent=Mmel_00004851-RA;
Scv2yLs_6592	maker	CDS	1299261	1299428	.	+	1	ID=Mmel_00004851-RA:cds;Parent=Mmel_00004851-RA;
Scv2yLs_6592	maker	CDS	1300249	1300516	.	+	1	ID=Mmel_00004851-RA:cds;Parent=Mmel_00004851-RA;
Scv2yLs_6592	maker	gene	1351362	1361488	.	-	.	ID=Mmel_00004854;Name=Mmel_00004854;Alias=maker-Scv2yLs_6592-snap-gene-13.21;Note=Similar to Drd3: D(3) dopamine receptor (Rattus norvegicus OX%3D10116);Dbxref=InterPro:IPR000276,PFAM:PF00001;Ontology_term=GO:0004930,GO:0007186,GO:0016021;
Scv2yLs_6592	maker	mRNA	1351362	1361488	.	-	.	ID=Mmel_00004854-RA;Parent=Mmel_00004854;Name=Mmel_00004854-RA;Alias=maker-Scv2yLs_6592-snap-gene-13.21-mRNA-1;_AED=0.12;_QI=10|0|0|1|1|0.83|6|0|425;_eAED=0.12;Note=Similar to Drd3: D(3) dopamine receptor (Rattus norvegicus OX%3D10116);Dbxref=InterPro:IPR000276,PFAM:PF00001;Ontology_term=GO:0004930,GO:0007186,GO:0016021;
Scv2yLs_6592	maker	exon	1361197	1361488	.	-	.	ID=Mmel_00004854-RA:exon:4245;Parent=Mmel_00004854-RA;
Scv2yLs_6592	maker	exon	1356169	1356281	.	-	.	ID=Mmel_00004854-RA:exon:4244;Parent=Mmel_00004854-RA;
Scv2yLs_6592	maker	exon	1354832	1354974	.	-	.	ID=Mmel_00004854-RA:exon:4243;Parent=Mmel_00004854-RA;
Scv2yLs_6592	maker	exon	1353595	1353791	.	-	.	ID=Mmel_00004854-RA:exon:4242;Parent=Mmel_00004854-RA;
Scv2yLs_6592	maker	exon	1352385	1352730	.	-	.	ID=Mmel_00004854-RA:exon:4241;Parent=Mmel_00004854-RA;
Scv2yLs_6592	maker	exon	1351362	1351555	.	-	.	ID=Mmel_00004854-RA:exon:4240;Parent=Mmel_00004854-RA;
Scv2yLs_6592	maker	five_prime_UTR	1361479	1361488	.	-	.	ID=Mmel_00004854-RA:five_prime_utr;Parent=Mmel_00004854-RA;
Scv2yLs_6592	maker	CDS	1361197	1361478	.	-	0	ID=Mmel_00004854-RA:cds;Parent=Mmel_00004854-RA;
Scv2yLs_6592	maker	CDS	1356169	1356281	.	-	0	ID=Mmel_00004854-RA:cds;Parent=Mmel_00004854-RA;
Scv2yLs_6592	maker	CDS	1354832	1354974	.	-	1	ID=Mmel_00004854-RA:cds;Parent=Mmel_00004854-RA;
Scv2yLs_6592	maker	CDS	1353595	1353791	.	-	2	ID=Mmel_00004854-RA:cds;Parent=Mmel_00004854-RA;
Scv2yLs_6592	maker	CDS	1352385	1352730	.	-	0	ID=Mmel_00004854-RA:cds;Parent=Mmel_00004854-RA;
Scv2yLs_6592	maker	CDS	1351362	1351555	.	-	2	ID=Mmel_00004854-RA:cds;Parent=Mmel_00004854-RA;
Scv2yLs_6592	maker	gene	1307106	1345139	.	-	.	ID=Mmel_00004852;Name=Mmel_00004852;Alias=maker-Scv2yLs_6592-snap-gene-13.20;Note=Similar to CCDC191: Coiled-coil domain-containing protein 191 (Homo sapiens OX%3D9606);
Scv2yLs_6592	maker	mRNA	1307106	1345139	.	-	.	ID=Mmel_00004852-RA;Parent=Mmel_00004852;Name=Mmel_00004852-RA;Alias=maker-Scv2yLs_6592-snap-gene-13.20-mRNA-1;_AED=0.34;_QI=0|0|0|0.7|0.57|0.65|20|0|1099;_eAED=0.34;Note=Similar to CCDC191: Coiled-coil domain-containing protein 191 (Homo sapiens OX%3D9606);
Scv2yLs_6592	maker	exon	1345133	1345139	.	-	.	ID=Mmel_00004852-RA:exon:4265;Parent=Mmel_00004852-RA;
Scv2yLs_6592	maker	exon	1340355	1340612	.	-	.	ID=Mmel_00004852-RA:exon:4264;Parent=Mmel_00004852-RA;
Scv2yLs_6592	maker	exon	1333729	1333853	.	-	.	ID=Mmel_00004852-RA:exon:4263;Parent=Mmel_00004852-RA;
Scv2yLs_6592	maker	exon	1326890	1327031	.	-	.	ID=Mmel_00004852-RA:exon:4262;Parent=Mmel_00004852-RA;
Scv2yLs_6592	maker	exon	1324500	1324628	.	-	.	ID=Mmel_00004852-RA:exon:4261;Parent=Mmel_00004852-RA;
Scv2yLs_6592	maker	exon	1323419	1323597	.	-	.	ID=Mmel_00004852-RA:exon:4260;Parent=Mmel_00004852-RA;
Scv2yLs_6592	maker	exon	1322688	1322911	.	-	.	ID=Mmel_00004852-RA:exon:4259;Parent=Mmel_00004852-RA;
Scv2yLs_6592	maker	exon	1321761	1321908	.	-	.	ID=Mmel_00004852-RA:exon:4258;Parent=Mmel_00004852-RA;
Scv2yLs_6592	maker	exon	1319753	1320030	.	-	.	ID=Mmel_00004852-RA:exon:4257;Parent=Mmel_00004852-RA;
Scv2yLs_6592	maker	exon	1318770	1319016	.	-	.	ID=Mmel_00004852-RA:exon:4256;Parent=Mmel_00004852-RA;
Scv2yLs_6592	maker	exon	1317036	1317499	.	-	.	ID=Mmel_00004852-RA:exon:4255;Parent=Mmel_00004852-RA;
Scv2yLs_6592	maker	exon	1316448	1316542	.	-	.	ID=Mmel_00004852-RA:exon:4254;Parent=Mmel_00004852-RA;
Scv2yLs_6592	maker	exon	1314845	1314927	.	-	.	ID=Mmel_00004852-RA:exon:4253;Parent=Mmel_00004852-RA;
Scv2yLs_6592	maker	exon	1313676	1313777	.	-	.	ID=Mmel_00004852-RA:exon:4252;Parent=Mmel_00004852-RA;
Scv2yLs_6592	maker	exon	1312505	1312648	.	-	.	ID=Mmel_00004852-RA:exon:4251;Parent=Mmel_00004852-RA;
Scv2yLs_6592	maker	exon	1311280	1311432	.	-	.	ID=Mmel_00004852-RA:exon:4250;Parent=Mmel_00004852-RA;
Scv2yLs_6592	maker	exon	1310738	1310892	.	-	.	ID=Mmel_00004852-RA:exon:4249;Parent=Mmel_00004852-RA;
Scv2yLs_6592	maker	exon	1309139	1309238	.	-	.	ID=Mmel_00004852-RA:exon:4248;Parent=Mmel_00004852-RA;
Scv2yLs_6592	maker	exon	1307490	1307663	.	-	.	ID=Mmel_00004852-RA:exon:4247;Parent=Mmel_00004852-RA;
Scv2yLs_6592	maker	exon	1307106	1307195	.	-	.	ID=Mmel_00004852-RA:exon:4246;Parent=Mmel_00004852-RA;
Scv2yLs_6592	maker	CDS	1345133	1345139	.	-	0	ID=Mmel_00004852-RA:cds;Parent=Mmel_00004852-RA;
Scv2yLs_6592	maker	CDS	1340355	1340612	.	-	2	ID=Mmel_00004852-RA:cds;Parent=Mmel_00004852-RA;
Scv2yLs_6592	maker	CDS	1333729	1333853	.	-	2	ID=Mmel_00004852-RA:cds;Parent=Mmel_00004852-RA;
Scv2yLs_6592	maker	CDS	1326890	1327031	.	-	0	ID=Mmel_00004852-RA:cds;Parent=Mmel_00004852-RA;
Scv2yLs_6592	maker	CDS	1324500	1324628	.	-	2	ID=Mmel_00004852-RA:cds;Parent=Mmel_00004852-RA;
Scv2yLs_6592	maker	CDS	1323419	1323597	.	-	2	ID=Mmel_00004852-RA:cds;Parent=Mmel_00004852-RA;
Scv2yLs_6592	maker	CDS	1322688	1322911	.	-	0	ID=Mmel_00004852-RA:cds;Parent=Mmel_00004852-RA;
Scv2yLs_6592	maker	CDS	1321761	1321908	.	-	1	ID=Mmel_00004852-RA:cds;Parent=Mmel_00004852-RA;
Scv2yLs_6592	maker	CDS	1319753	1320030	.	-	0	ID=Mmel_00004852-RA:cds;Parent=Mmel_00004852-RA;
Scv2yLs_6592	maker	CDS	1318770	1319016	.	-	1	ID=Mmel_00004852-RA:cds;Parent=Mmel_00004852-RA;
Scv2yLs_6592	maker	CDS	1317036	1317499	.	-	0	ID=Mmel_00004852-RA:cds;Parent=Mmel_00004852-RA;
Scv2yLs_6592	maker	CDS	1316448	1316542	.	-	1	ID=Mmel_00004852-RA:cds;Parent=Mmel_00004852-RA;
Scv2yLs_6592	maker	CDS	1314845	1314927	.	-	2	ID=Mmel_00004852-RA:cds;Parent=Mmel_00004852-RA;
Scv2yLs_6592	maker	CDS	1313676	1313777	.	-	0	ID=Mmel_00004852-RA:cds;Parent=Mmel_00004852-RA;
Scv2yLs_6592	maker	CDS	1312505	1312648	.	-	0	ID=Mmel_00004852-RA:cds;Parent=Mmel_00004852-RA;
Scv2yLs_6592	maker	CDS	1311280	1311432	.	-	0	ID=Mmel_00004852-RA:cds;Parent=Mmel_00004852-RA;
Scv2yLs_6592	maker	CDS	1310738	1310892	.	-	0	ID=Mmel_00004852-RA:cds;Parent=Mmel_00004852-RA;
Scv2yLs_6592	maker	CDS	1309139	1309238	.	-	1	ID=Mmel_00004852-RA:cds;Parent=Mmel_00004852-RA;
Scv2yLs_6592	maker	CDS	1307490	1307663	.	-	0	ID=Mmel_00004852-RA:cds;Parent=Mmel_00004852-RA;
Scv2yLs_6592	maker	CDS	1307106	1307195	.	-	0	ID=Mmel_00004852-RA:cds;Parent=Mmel_00004852-RA;
Scv2yLs_6592	maker	gene	1409080	1416246	.	-	.	ID=Mmel_00004855;Name=Mmel_00004855;Alias=maker-Scv2yLs_6592-augustus-gene-14.1;Note=Similar to ZBTB20: Zinc finger and BTB domain-containing protein 20 (Homo sapiens OX%3D9606);Dbxref=InterPro:IPR000210,PFAM:PF00096,PFAM:PF00651;Ontology_term=GO:0005515;
Scv2yLs_6592	maker	mRNA	1409080	1416246	.	-	.	ID=Mmel_00004855-RA;Parent=Mmel_00004855;Name=Mmel_00004855-RA;Alias=maker-Scv2yLs_6592-augustus-gene-14.1-mRNA-1;_AED=0.00;_QI=0|0|0|1|1|1|2|0|668;_eAED=0.00;Note=Similar to ZBTB20: Zinc finger and BTB domain-containing protein 20 (Homo sapiens OX%3D9606);Dbxref=InterPro:IPR000210,PFAM:PF00096,PFAM:PF00651;Ontology_term=GO:0005515;
Scv2yLs_6592	maker	exon	1414659	1416246	.	-	.	ID=Mmel_00004855-RA:exon:4267;Parent=Mmel_00004855-RA;
Scv2yLs_6592	maker	exon	1409080	1409498	.	-	.	ID=Mmel_00004855-RA:exon:4266;Parent=Mmel_00004855-RA;
Scv2yLs_6592	maker	CDS	1414659	1416246	.	-	0	ID=Mmel_00004855-RA:cds;Parent=Mmel_00004855-RA;
Scv2yLs_6592	maker	CDS	1409080	1409498	.	-	2	ID=Mmel_00004855-RA:cds;Parent=Mmel_00004855-RA;
Scv2yLs_6592	maker	gene	2018815	2054622	.	+	.	ID=Mmel_00004856;Name=Mmel_00004856;Alias=snap_masked-Scv2yLs_6592-processed-gene-20.3;Note=Similar to GAP43: Neuromodulin (Fragment) (Serinus canaria OX%3D9135);Dbxref=InterPro:IPR000048,InterPro:IPR017454,InterPro:IPR018947,PFAM:PF00612,PFAM:PF06614,PFAM:PF10580;Ontology_term=GO:0005515,GO:0040008;
Scv2yLs_6592	maker	mRNA	2018815	2054622	.	+	.	ID=Mmel_00004856-RA;Parent=Mmel_00004856;Name=Mmel_00004856-RA;Alias=snap_masked-Scv2yLs_6592-processed-gene-20.3-mRNA-1;_AED=0.13;_QI=0|0|0|0.2|1|1|5|0|265;_eAED=0.13;Note=Similar to GAP43: Neuromodulin (Fragment) (Serinus canaria OX%3D9135);Dbxref=InterPro:IPR000048,InterPro:IPR017454,InterPro:IPR018947,PFAM:PF00612,PFAM:PF06614,PFAM:PF10580;Ontology_term=GO:0005515,GO:0040008;
Scv2yLs_6592	maker	exon	2018815	2018820	.	+	.	ID=Mmel_00004856-RA:exon:4268;Parent=Mmel_00004856-RA;
Scv2yLs_6592	maker	exon	2044332	2044959	.	+	.	ID=Mmel_00004856-RA:exon:4269;Parent=Mmel_00004856-RA;
Scv2yLs_6592	maker	exon	2047661	2047746	.	+	.	ID=Mmel_00004856-RA:exon:4270;Parent=Mmel_00004856-RA;
Scv2yLs_6592	maker	exon	2049705	2049722	.	+	.	ID=Mmel_00004856-RA:exon:4271;Parent=Mmel_00004856-RA;
Scv2yLs_6592	maker	exon	2054563	2054622	.	+	.	ID=Mmel_00004856-RA:exon:4272;Parent=Mmel_00004856-RA;
Scv2yLs_6592	maker	CDS	2018815	2018820	.	+	0	ID=Mmel_00004856-RA:cds;Parent=Mmel_00004856-RA;
Scv2yLs_6592	maker	CDS	2044332	2044959	.	+	0	ID=Mmel_00004856-RA:cds;Parent=Mmel_00004856-RA;
Scv2yLs_6592	maker	CDS	2047661	2047746	.	+	2	ID=Mmel_00004856-RA:cds;Parent=Mmel_00004856-RA;
Scv2yLs_6592	maker	CDS	2049705	2049722	.	+	0	ID=Mmel_00004856-RA:cds;Parent=Mmel_00004856-RA;
Scv2yLs_6592	maker	CDS	2054563	2054622	.	+	0	ID=Mmel_00004856-RA:cds;Parent=Mmel_00004856-RA;
Scv2yLs_6592	maker	gene	3394015	3407968	.	-	.	ID=Mmel_00004857;Name=Mmel_00004857;Alias=snap_masked-Scv2yLs_6592-processed-gene-34.1;Note=Similar to IGSF11: Immunoglobulin superfamily member 11 (Bos taurus OX%3D9913);Dbxref=InterPro:IPR013106,PFAM:PF07686,PFAM:PF13927;
Scv2yLs_6592	maker	mRNA	3394015	3407968	.	-	.	ID=Mmel_00004857-RA;Parent=Mmel_00004857;Name=Mmel_00004857-RA;Alias=snap_masked-Scv2yLs_6592-processed-gene-34.1-mRNA-1;_AED=0.34;_QI=0|0|0|0.85|1|1|7|0|418;_eAED=0.34;Note=Similar to IGSF11: Immunoglobulin superfamily member 11 (Bos taurus OX%3D9913);Dbxref=InterPro:IPR013106,PFAM:PF07686,PFAM:PF13927;
Scv2yLs_6592	maker	exon	3407965	3407968	.	-	.	ID=Mmel_00004857-RA:exon:4279;Parent=Mmel_00004857-RA;
Scv2yLs_6592	maker	exon	3398942	3399105	.	-	.	ID=Mmel_00004857-RA:exon:4278;Parent=Mmel_00004857-RA;
Scv2yLs_6592	maker	exon	3397562	3397769	.	-	.	ID=Mmel_00004857-RA:exon:4277;Parent=Mmel_00004857-RA;
Scv2yLs_6592	maker	exon	3396615	3396770	.	-	.	ID=Mmel_00004857-RA:exon:4276;Parent=Mmel_00004857-RA;
Scv2yLs_6592	maker	exon	3395472	3395594	.	-	.	ID=Mmel_00004857-RA:exon:4275;Parent=Mmel_00004857-RA;
Scv2yLs_6592	maker	exon	3395091	3395241	.	-	.	ID=Mmel_00004857-RA:exon:4274;Parent=Mmel_00004857-RA;
Scv2yLs_6592	maker	exon	3394015	3394465	.	-	.	ID=Mmel_00004857-RA:exon:4273;Parent=Mmel_00004857-RA;
Scv2yLs_6592	maker	CDS	3407965	3407968	.	-	0	ID=Mmel_00004857-RA:cds;Parent=Mmel_00004857-RA;
Scv2yLs_6592	maker	CDS	3398942	3399105	.	-	2	ID=Mmel_00004857-RA:cds;Parent=Mmel_00004857-RA;
Scv2yLs_6592	maker	CDS	3397562	3397769	.	-	0	ID=Mmel_00004857-RA:cds;Parent=Mmel_00004857-RA;
Scv2yLs_6592	maker	CDS	3396615	3396770	.	-	2	ID=Mmel_00004857-RA:cds;Parent=Mmel_00004857-RA;
Scv2yLs_6592	maker	CDS	3395472	3395594	.	-	2	ID=Mmel_00004857-RA:cds;Parent=Mmel_00004857-RA;
Scv2yLs_6592	maker	CDS	3395091	3395241	.	-	2	ID=Mmel_00004857-RA:cds;Parent=Mmel_00004857-RA;
Scv2yLs_6592	maker	CDS	3394015	3394465	.	-	1	ID=Mmel_00004857-RA:cds;Parent=Mmel_00004857-RA;
Scv2yLs_6592	maker	gene	3525516	3526747	.	+	.	ID=Mmel_00004858;Name=Mmel_00004858;Alias=maker-Scv2yLs_6592-augustus-gene-35.8;Note=Protein of unknown function;
Scv2yLs_6592	maker	mRNA	3525516	3526747	.	+	.	ID=Mmel_00004858-RA;Parent=Mmel_00004858;Name=Mmel_00004858-RA;Alias=maker-Scv2yLs_6592-augustus-gene-35.8-mRNA-1;_AED=0.33;_QI=0|0|0|0.66|1|1|3|0|93;_eAED=0.33;Note=Protein of unknown function;
Scv2yLs_6592	maker	exon	3525516	3525680	.	+	.	ID=Mmel_00004858-RA:exon:4280;Parent=Mmel_00004858-RA;
Scv2yLs_6592	maker	exon	3525957	3526019	.	+	.	ID=Mmel_00004858-RA:exon:4281;Parent=Mmel_00004858-RA;
Scv2yLs_6592	maker	exon	3526694	3526747	.	+	.	ID=Mmel_00004858-RA:exon:4282;Parent=Mmel_00004858-RA;
Scv2yLs_6592	maker	CDS	3525516	3525680	.	+	0	ID=Mmel_00004858-RA:cds;Parent=Mmel_00004858-RA;
Scv2yLs_6592	maker	CDS	3525957	3526019	.	+	0	ID=Mmel_00004858-RA:cds;Parent=Mmel_00004858-RA;
Scv2yLs_6592	maker	CDS	3526694	3526747	.	+	0	ID=Mmel_00004858-RA:cds;Parent=Mmel_00004858-RA;
Scv2yLs_6592	maker	gene	3539047	3548787	.	+	.	ID=Mmel_00004859;Name=Mmel_00004859;Alias=maker-Scv2yLs_6592-snap-gene-35.1;Note=Similar to UPK1B: Uroplakin-1b (Bos taurus OX%3D9913);Dbxref=InterPro:IPR018499,PFAM:PF00335;Ontology_term=GO:0016021;
Scv2yLs_6592	maker	mRNA	3539047	3548787	.	+	.	ID=Mmel_00004859-RA;Parent=Mmel_00004859;Name=Mmel_00004859-RA;Alias=maker-Scv2yLs_6592-snap-gene-35.1-mRNA-1;_AED=0.38;_QI=0|0.5|0.42|0.85|0.83|0.85|7|0|268;_eAED=0.38;Note=Similar to UPK1B: Uroplakin-1b (Bos taurus OX%3D9913);Dbxref=InterPro:IPR018499,PFAM:PF00335;Ontology_term=GO:0016021;
Scv2yLs_6592	maker	exon	3539047	3539111	.	+	.	ID=Mmel_00004859-RA:exon:4283;Parent=Mmel_00004859-RA;
Scv2yLs_6592	maker	exon	3544285	3544372	.	+	.	ID=Mmel_00004859-RA:exon:4284;Parent=Mmel_00004859-RA;
Scv2yLs_6592	maker	exon	3544894	3545094	.	+	.	ID=Mmel_00004859-RA:exon:4285;Parent=Mmel_00004859-RA;
Scv2yLs_6592	maker	exon	3546580	3546654	.	+	.	ID=Mmel_00004859-RA:exon:4286;Parent=Mmel_00004859-RA;
Scv2yLs_6592	maker	exon	3547367	3547477	.	+	.	ID=Mmel_00004859-RA:exon:4287;Parent=Mmel_00004859-RA;
Scv2yLs_6592	maker	exon	3547761	3547940	.	+	.	ID=Mmel_00004859-RA:exon:4288;Parent=Mmel_00004859-RA;
Scv2yLs_6592	maker	exon	3548704	3548787	.	+	.	ID=Mmel_00004859-RA:exon:4289;Parent=Mmel_00004859-RA;
Scv2yLs_6592	maker	CDS	3539047	3539111	.	+	0	ID=Mmel_00004859-RA:cds;Parent=Mmel_00004859-RA;
Scv2yLs_6592	maker	CDS	3544285	3544372	.	+	1	ID=Mmel_00004859-RA:cds;Parent=Mmel_00004859-RA;
Scv2yLs_6592	maker	CDS	3544894	3545094	.	+	0	ID=Mmel_00004859-RA:cds;Parent=Mmel_00004859-RA;
Scv2yLs_6592	maker	CDS	3546580	3546654	.	+	0	ID=Mmel_00004859-RA:cds;Parent=Mmel_00004859-RA;
Scv2yLs_6592	maker	CDS	3547367	3547477	.	+	0	ID=Mmel_00004859-RA:cds;Parent=Mmel_00004859-RA;
Scv2yLs_6592	maker	CDS	3547761	3547940	.	+	0	ID=Mmel_00004859-RA:cds;Parent=Mmel_00004859-RA;
Scv2yLs_6592	maker	CDS	3548704	3548787	.	+	0	ID=Mmel_00004859-RA:cds;Parent=Mmel_00004859-RA;
Scv2yLs_6592	maker	gene	3561507	3574796	.	-	.	ID=Mmel_00004861;Name=Mmel_00004861;Alias=snap_masked-Scv2yLs_6592-processed-gene-35.18;Note=Similar to ARHGAP31: Rho GTPase-activating protein 31 (Homo sapiens OX%3D9606);Dbxref=InterPro:IPR000198,PFAM:PF00620;Ontology_term=GO:0007165;
Scv2yLs_6592	maker	mRNA	3561507	3574796	.	-	.	ID=Mmel_00004861-RA;Parent=Mmel_00004861;Name=Mmel_00004861-RA;Alias=snap_masked-Scv2yLs_6592-processed-gene-35.18-mRNA-1;_AED=0.26;_QI=0|0|0|0.88|1|1|9|0|1336;_eAED=0.26;Note=Similar to ARHGAP31: Rho GTPase-activating protein 31 (Homo sapiens OX%3D9606);Dbxref=InterPro:IPR000198,PFAM:PF00620;Ontology_term=GO:0007165;
Scv2yLs_6592	maker	exon	3574789	3574796	.	-	.	ID=Mmel_00004861-RA:exon:4298;Parent=Mmel_00004861-RA;
Scv2yLs_6592	maker	exon	3574638	3574745	.	-	.	ID=Mmel_00004861-RA:exon:4297;Parent=Mmel_00004861-RA;
Scv2yLs_6592	maker	exon	3572813	3572958	.	-	.	ID=Mmel_00004861-RA:exon:4296;Parent=Mmel_00004861-RA;
Scv2yLs_6592	maker	exon	3571316	3571514	.	-	.	ID=Mmel_00004861-RA:exon:4295;Parent=Mmel_00004861-RA;
Scv2yLs_6592	maker	exon	3569403	3569527	.	-	.	ID=Mmel_00004861-RA:exon:4294;Parent=Mmel_00004861-RA;
Scv2yLs_6592	maker	exon	3566922	3566981	.	-	.	ID=Mmel_00004861-RA:exon:4293;Parent=Mmel_00004861-RA;
Scv2yLs_6592	maker	exon	3565470	3566090	.	-	.	ID=Mmel_00004861-RA:exon:4292;Parent=Mmel_00004861-RA;
Scv2yLs_6592	maker	exon	3564830	3565140	.	-	.	ID=Mmel_00004861-RA:exon:4291;Parent=Mmel_00004861-RA;
Scv2yLs_6592	maker	exon	3561507	3563939	.	-	.	ID=Mmel_00004861-RA:exon:4290;Parent=Mmel_00004861-RA;
Scv2yLs_6592	maker	CDS	3574789	3574796	.	-	0	ID=Mmel_00004861-RA:cds;Parent=Mmel_00004861-RA;
Scv2yLs_6592	maker	CDS	3574638	3574745	.	-	1	ID=Mmel_00004861-RA:cds;Parent=Mmel_00004861-RA;
Scv2yLs_6592	maker	CDS	3572813	3572958	.	-	1	ID=Mmel_00004861-RA:cds;Parent=Mmel_00004861-RA;
Scv2yLs_6592	maker	CDS	3571316	3571514	.	-	2	ID=Mmel_00004861-RA:cds;Parent=Mmel_00004861-RA;
Scv2yLs_6592	maker	CDS	3569403	3569527	.	-	1	ID=Mmel_00004861-RA:cds;Parent=Mmel_00004861-RA;
Scv2yLs_6592	maker	CDS	3566922	3566981	.	-	2	ID=Mmel_00004861-RA:cds;Parent=Mmel_00004861-RA;
Scv2yLs_6592	maker	CDS	3565470	3566090	.	-	2	ID=Mmel_00004861-RA:cds;Parent=Mmel_00004861-RA;
Scv2yLs_6592	maker	CDS	3564830	3565140	.	-	2	ID=Mmel_00004861-RA:cds;Parent=Mmel_00004861-RA;
Scv2yLs_6592	maker	CDS	3561507	3563939	.	-	0	ID=Mmel_00004861-RA:cds;Parent=Mmel_00004861-RA;
Scv2yLs_6592	maker	gene	3575363	3582034	.	-	.	ID=Mmel_00004862;Name=Mmel_00004862;Alias=snap_masked-Scv2yLs_6592-processed-gene-35.19;Note=Protein of unknown function;
Scv2yLs_6592	maker	mRNA	3575363	3582034	.	-	.	ID=Mmel_00004862-RA;Parent=Mmel_00004862;Name=Mmel_00004862-RA;Alias=snap_masked-Scv2yLs_6592-processed-gene-35.19-mRNA-1;_AED=0.77;_QI=0|0|0|0.33|1|1|3|0|60;_eAED=0.77;Note=Protein of unknown function;
Scv2yLs_6592	maker	exon	3582030	3582034	.	-	.	ID=Mmel_00004862-RA:exon:4301;Parent=Mmel_00004862-RA;
Scv2yLs_6592	maker	exon	3576305	3576395	.	-	.	ID=Mmel_00004862-RA:exon:4300;Parent=Mmel_00004862-RA;
Scv2yLs_6592	maker	exon	3575363	3575449	.	-	.	ID=Mmel_00004862-RA:exon:4299;Parent=Mmel_00004862-RA;
Scv2yLs_6592	maker	CDS	3582030	3582034	.	-	0	ID=Mmel_00004862-RA:cds;Parent=Mmel_00004862-RA;
Scv2yLs_6592	maker	CDS	3576305	3576395	.	-	1	ID=Mmel_00004862-RA:cds;Parent=Mmel_00004862-RA;
Scv2yLs_6592	maker	CDS	3575363	3575449	.	-	0	ID=Mmel_00004862-RA:cds;Parent=Mmel_00004862-RA;
Scv2yLs_6592	maker	gene	3553787	3559183	.	-	.	ID=Mmel_00004860;Name=Mmel_00004860;Alias=augustus_masked-Scv2yLs_6592-processed-gene-35.5;Note=Protein of unknown function;
Scv2yLs_6592	maker	mRNA	3553787	3559183	.	-	.	ID=Mmel_00004860-RA;Parent=Mmel_00004860;Name=Mmel_00004860-RA;Alias=augustus_masked-Scv2yLs_6592-processed-gene-35.5-mRNA-1;_AED=0.57;_QI=0|0|0|0|1|1|3|0|105;_eAED=1.00;Note=Protein of unknown function;
Scv2yLs_6592	maker	exon	3558984	3559183	.	-	.	ID=Mmel_00004860-RA:exon:4304;Parent=Mmel_00004860-RA;
Scv2yLs_6592	maker	exon	3557787	3557847	.	-	.	ID=Mmel_00004860-RA:exon:4303;Parent=Mmel_00004860-RA;
Scv2yLs_6592	maker	exon	3553787	3553843	.	-	.	ID=Mmel_00004860-RA:exon:4302;Parent=Mmel_00004860-RA;
Scv2yLs_6592	maker	CDS	3558984	3559183	.	-	0	ID=Mmel_00004860-RA:cds;Parent=Mmel_00004860-RA;
Scv2yLs_6592	maker	CDS	3557787	3557847	.	-	1	ID=Mmel_00004860-RA:cds;Parent=Mmel_00004860-RA;
Scv2yLs_6592	maker	CDS	3553787	3553843	.	-	0	ID=Mmel_00004860-RA:cds;Parent=Mmel_00004860-RA;
Scv2yLs_6592	maker	gene	3588034	3590974	.	+	.	ID=Mmel_00004863;Name=Mmel_00004863;Alias=maker-Scv2yLs_6592-snap-gene-36.0;Note=Protein of unknown function;
Scv2yLs_6592	maker	mRNA	3588034	3590974	.	+	.	ID=Mmel_00004863-RA;Parent=Mmel_00004863;Name=Mmel_00004863-RA;Alias=maker-Scv2yLs_6592-snap-gene-36.0-mRNA-1;_AED=0.76;_QI=0|0|0|0|0|0|2|0|125;_eAED=0.76;Note=Protein of unknown function;
Scv2yLs_6592	maker	exon	3588034	3588151	.	+	.	ID=Mmel_00004863-RA:exon:4305;Parent=Mmel_00004863-RA;
Scv2yLs_6592	maker	exon	3590715	3590974	.	+	.	ID=Mmel_00004863-RA:exon:4306;Parent=Mmel_00004863-RA;
Scv2yLs_6592	maker	CDS	3588034	3588151	.	+	0	ID=Mmel_00004863-RA:cds;Parent=Mmel_00004863-RA;
Scv2yLs_6592	maker	CDS	3590715	3590974	.	+	2	ID=Mmel_00004863-RA:cds;Parent=Mmel_00004863-RA;
Scv2yLs_6592	maker	gene	3685451	3688513	.	+	.	ID=Mmel_00004864;Name=Mmel_00004864;Alias=maker-Scv2yLs_6592-augustus-gene-37.13;Note=Similar to B3GAT1: Galactosylgalactosylxylosylprotein 3-beta-glucuronosyltransferase 1 (Homo sapiens OX%3D9606);Dbxref=InterPro:IPR005027,PFAM:PF03360;Ontology_term=GO:0015018,GO:0016020;
Scv2yLs_6592	maker	mRNA	3685451	3688513	.	+	.	ID=Mmel_00004864-RA;Parent=Mmel_00004864;Name=Mmel_00004864-RA;Alias=maker-Scv2yLs_6592-augustus-gene-37.13-mRNA-1;_AED=0.20;_QI=0|0|0|1|1|1|4|0|344;_eAED=0.20;Note=Similar to B3GAT1: Galactosylgalactosylxylosylprotein 3-beta-glucuronosyltransferase 1 (Homo sapiens OX%3D9606);Dbxref=InterPro:IPR005027,PFAM:PF03360;Ontology_term=GO:0015018,GO:0016020;
Scv2yLs_6592	maker	exon	3685451	3685562	.	+	.	ID=Mmel_00004864-RA:exon:4307;Parent=Mmel_00004864-RA;
Scv2yLs_6592	maker	exon	3685882	3686420	.	+	.	ID=Mmel_00004864-RA:exon:4308;Parent=Mmel_00004864-RA;
Scv2yLs_6592	maker	exon	3687633	3687929	.	+	.	ID=Mmel_00004864-RA:exon:4309;Parent=Mmel_00004864-RA;
Scv2yLs_6592	maker	exon	3688427	3688513	.	+	.	ID=Mmel_00004864-RA:exon:4310;Parent=Mmel_00004864-RA;
Scv2yLs_6592	maker	CDS	3685451	3685562	.	+	0	ID=Mmel_00004864-RA:cds;Parent=Mmel_00004864-RA;
Scv2yLs_6592	maker	CDS	3685882	3686420	.	+	2	ID=Mmel_00004864-RA:cds;Parent=Mmel_00004864-RA;
Scv2yLs_6592	maker	CDS	3687633	3687929	.	+	0	ID=Mmel_00004864-RA:cds;Parent=Mmel_00004864-RA;
Scv2yLs_6592	maker	CDS	3688427	3688513	.	+	0	ID=Mmel_00004864-RA:cds;Parent=Mmel_00004864-RA;
Scv2yLs_6592	maker	gene	3761627	3768234	.	+	.	ID=Mmel_00004867;Name=Mmel_00004867;Alias=maker-Scv2yLs_6592-augustus-gene-37.15;Note=Similar to tmem39a: Transmembrane protein 39A (Xenopus tropicalis OX%3D8364);Dbxref=InterPro:IPR019397,PFAM:PF10271;
Scv2yLs_6592	maker	mRNA	3761627	3768234	.	+	.	ID=Mmel_00004867-RA;Parent=Mmel_00004867;Name=Mmel_00004867-RA;Alias=maker-Scv2yLs_6592-augustus-gene-37.15-mRNA-1;_AED=0.24;_QI=0|0|0|1|1|1|6|0|365;_eAED=0.24;Note=Similar to tmem39a: Transmembrane protein 39A (Xenopus tropicalis OX%3D8364);Dbxref=InterPro:IPR019397,PFAM:PF10271;
Scv2yLs_6592	maker	exon	3761627	3761739	.	+	.	ID=Mmel_00004867-RA:exon:4311;Parent=Mmel_00004867-RA;
Scv2yLs_6592	maker	exon	3763263	3763485	.	+	.	ID=Mmel_00004867-RA:exon:4312;Parent=Mmel_00004867-RA;
Scv2yLs_6592	maker	exon	3764842	3764925	.	+	.	ID=Mmel_00004867-RA:exon:4313;Parent=Mmel_00004867-RA;
Scv2yLs_6592	maker	exon	3766294	3766436	.	+	.	ID=Mmel_00004867-RA:exon:4314;Parent=Mmel_00004867-RA;
Scv2yLs_6592	maker	exon	3766889	3767231	.	+	.	ID=Mmel_00004867-RA:exon:4315;Parent=Mmel_00004867-RA;
Scv2yLs_6592	maker	exon	3768043	3768234	.	+	.	ID=Mmel_00004867-RA:exon:4316;Parent=Mmel_00004867-RA;
Scv2yLs_6592	maker	CDS	3761627	3761739	.	+	0	ID=Mmel_00004867-RA:cds;Parent=Mmel_00004867-RA;
Scv2yLs_6592	maker	CDS	3763263	3763485	.	+	1	ID=Mmel_00004867-RA:cds;Parent=Mmel_00004867-RA;
Scv2yLs_6592	maker	CDS	3764842	3764925	.	+	0	ID=Mmel_00004867-RA:cds;Parent=Mmel_00004867-RA;
Scv2yLs_6592	maker	CDS	3766294	3766436	.	+	0	ID=Mmel_00004867-RA:cds;Parent=Mmel_00004867-RA;
Scv2yLs_6592	maker	CDS	3766889	3767231	.	+	1	ID=Mmel_00004867-RA:cds;Parent=Mmel_00004867-RA;
Scv2yLs_6592	maker	CDS	3768043	3768234	.	+	0	ID=Mmel_00004867-RA:cds;Parent=Mmel_00004867-RA;
Scv2yLs_6592	maker	gene	3698966	3712614	.	+	.	ID=Mmel_00004865;Name=Mmel_00004865;Alias=maker-Scv2yLs_6592-augustus-gene-37.14;Note=Similar to B4GALT3: Beta-1%2C4-galactosyltransferase 3 (Bos taurus OX%3D9913);Dbxref=InterPro:IPR027791,InterPro:IPR027995,PFAM:PF02709,PFAM:PF13733;
Scv2yLs_6592	maker	mRNA	3698966	3712614	.	+	.	ID=Mmel_00004865-RA;Parent=Mmel_00004865;Name=Mmel_00004865-RA;Alias=maker-Scv2yLs_6592-augustus-gene-37.14-mRNA-1;_AED=0.27;_QI=0|0|0|1|1|1|6|0|346;_eAED=0.27;Note=Similar to B4GALT3: Beta-1%2C4-galactosyltransferase 3 (Bos taurus OX%3D9913);Dbxref=InterPro:IPR027791,InterPro:IPR027995,PFAM:PF02709,PFAM:PF13733;
Scv2yLs_6592	maker	exon	3698966	3699209	.	+	.	ID=Mmel_00004865-RA:exon:4317;Parent=Mmel_00004865-RA;
Scv2yLs_6592	maker	exon	3705999	3706234	.	+	.	ID=Mmel_00004865-RA:exon:4318;Parent=Mmel_00004865-RA;
Scv2yLs_6592	maker	exon	3707811	3708001	.	+	.	ID=Mmel_00004865-RA:exon:4319;Parent=Mmel_00004865-RA;
Scv2yLs_6592	maker	exon	3708622	3708744	.	+	.	ID=Mmel_00004865-RA:exon:4320;Parent=Mmel_00004865-RA;
Scv2yLs_6592	maker	exon	3711449	3711553	.	+	.	ID=Mmel_00004865-RA:exon:4321;Parent=Mmel_00004865-RA;
Scv2yLs_6592	maker	exon	3712473	3712614	.	+	.	ID=Mmel_00004865-RA:exon:4322;Parent=Mmel_00004865-RA;
Scv2yLs_6592	maker	CDS	3698966	3699209	.	+	0	ID=Mmel_00004865-RA:cds;Parent=Mmel_00004865-RA;
Scv2yLs_6592	maker	CDS	3705999	3706234	.	+	2	ID=Mmel_00004865-RA:cds;Parent=Mmel_00004865-RA;
Scv2yLs_6592	maker	CDS	3707811	3708001	.	+	0	ID=Mmel_00004865-RA:cds;Parent=Mmel_00004865-RA;
Scv2yLs_6592	maker	CDS	3708622	3708744	.	+	1	ID=Mmel_00004865-RA:cds;Parent=Mmel_00004865-RA;
Scv2yLs_6592	maker	CDS	3711449	3711553	.	+	1	ID=Mmel_00004865-RA:cds;Parent=Mmel_00004865-RA;
Scv2yLs_6592	maker	CDS	3712473	3712614	.	+	1	ID=Mmel_00004865-RA:cds;Parent=Mmel_00004865-RA;
Scv2yLs_6592	maker	gene	3769779	3785530	.	-	.	ID=Mmel_00004869;Name=Mmel_00004869;Alias=maker-Scv2yLs_6592-snap-gene-37.29;Note=Similar to FAAH: Fatty acid amide hydrolase (Arabidopsis thaliana OX%3D3702);Dbxref=InterPro:IPR023631,PFAM:PF01425;
Scv2yLs_6592	maker	mRNA	3769779	3785530	.	-	.	ID=Mmel_00004869-RA;Parent=Mmel_00004869;Name=Mmel_00004869-RA;Alias=maker-Scv2yLs_6592-snap-gene-37.29-mRNA-1;_AED=0.15;_QI=0|0|0|0.84|0.83|0.84|19|0|529;_eAED=0.15;Note=Similar to FAAH: Fatty acid amide hydrolase (Arabidopsis thaliana OX%3D3702);Dbxref=InterPro:IPR023631,PFAM:PF01425;
Scv2yLs_6592	maker	exon	3785522	3785530	.	-	.	ID=Mmel_00004869-RA:exon:4341;Parent=Mmel_00004869-RA;
Scv2yLs_6592	maker	exon	3783421	3783620	.	-	.	ID=Mmel_00004869-RA:exon:4340;Parent=Mmel_00004869-RA;
Scv2yLs_6592	maker	exon	3781978	3782040	.	-	.	ID=Mmel_00004869-RA:exon:4339;Parent=Mmel_00004869-RA;
Scv2yLs_6592	maker	exon	3780699	3780819	.	-	.	ID=Mmel_00004869-RA:exon:4338;Parent=Mmel_00004869-RA;
Scv2yLs_6592	maker	exon	3780210	3780302	.	-	.	ID=Mmel_00004869-RA:exon:4337;Parent=Mmel_00004869-RA;
Scv2yLs_6592	maker	exon	3779047	3779207	.	-	.	ID=Mmel_00004869-RA:exon:4336;Parent=Mmel_00004869-RA;
Scv2yLs_6592	maker	exon	3777914	3777999	.	-	.	ID=Mmel_00004869-RA:exon:4335;Parent=Mmel_00004869-RA;
Scv2yLs_6592	maker	exon	3777617	3777700	.	-	.	ID=Mmel_00004869-RA:exon:4334;Parent=Mmel_00004869-RA;
Scv2yLs_6592	maker	exon	3776727	3776789	.	-	.	ID=Mmel_00004869-RA:exon:4333;Parent=Mmel_00004869-RA;
Scv2yLs_6592	maker	exon	3776502	3776579	.	-	.	ID=Mmel_00004869-RA:exon:4332;Parent=Mmel_00004869-RA;
Scv2yLs_6592	maker	exon	3776320	3776408	.	-	.	ID=Mmel_00004869-RA:exon:4331;Parent=Mmel_00004869-RA;
Scv2yLs_6592	maker	exon	3775588	3775624	.	-	.	ID=Mmel_00004869-RA:exon:4330;Parent=Mmel_00004869-RA;
Scv2yLs_6592	maker	exon	3774226	3774374	.	-	.	ID=Mmel_00004869-RA:exon:4329;Parent=Mmel_00004869-RA;
Scv2yLs_6592	maker	exon	3773944	3774006	.	-	.	ID=Mmel_00004869-RA:exon:4328;Parent=Mmel_00004869-RA;
Scv2yLs_6592	maker	exon	3773554	3773629	.	-	.	ID=Mmel_00004869-RA:exon:4327;Parent=Mmel_00004869-RA;
Scv2yLs_6592	maker	exon	3773092	3773104	.	-	.	ID=Mmel_00004869-RA:exon:4326;Parent=Mmel_00004869-RA;
Scv2yLs_6592	maker	exon	3772842	3772929	.	-	.	ID=Mmel_00004869-RA:exon:4325;Parent=Mmel_00004869-RA;
Scv2yLs_6592	maker	exon	3772225	3772331	.	-	.	ID=Mmel_00004869-RA:exon:4324;Parent=Mmel_00004869-RA;
Scv2yLs_6592	maker	exon	3769779	3769788	.	-	.	ID=Mmel_00004869-RA:exon:4323;Parent=Mmel_00004869-RA;
Scv2yLs_6592	maker	CDS	3785522	3785530	.	-	0	ID=Mmel_00004869-RA:cds;Parent=Mmel_00004869-RA;
Scv2yLs_6592	maker	CDS	3783421	3783620	.	-	0	ID=Mmel_00004869-RA:cds;Parent=Mmel_00004869-RA;
Scv2yLs_6592	maker	CDS	3781978	3782040	.	-	1	ID=Mmel_00004869-RA:cds;Parent=Mmel_00004869-RA;
Scv2yLs_6592	maker	CDS	3780699	3780819	.	-	1	ID=Mmel_00004869-RA:cds;Parent=Mmel_00004869-RA;
Scv2yLs_6592	maker	CDS	3780210	3780302	.	-	0	ID=Mmel_00004869-RA:cds;Parent=Mmel_00004869-RA;
Scv2yLs_6592	maker	CDS	3779047	3779207	.	-	0	ID=Mmel_00004869-RA:cds;Parent=Mmel_00004869-RA;
Scv2yLs_6592	maker	CDS	3777914	3777999	.	-	1	ID=Mmel_00004869-RA:cds;Parent=Mmel_00004869-RA;
Scv2yLs_6592	maker	CDS	3777617	3777700	.	-	2	ID=Mmel_00004869-RA:cds;Parent=Mmel_00004869-RA;
Scv2yLs_6592	maker	CDS	3776727	3776789	.	-	2	ID=Mmel_00004869-RA:cds;Parent=Mmel_00004869-RA;
Scv2yLs_6592	maker	CDS	3776502	3776579	.	-	2	ID=Mmel_00004869-RA:cds;Parent=Mmel_00004869-RA;
Scv2yLs_6592	maker	CDS	3776320	3776408	.	-	2	ID=Mmel_00004869-RA:cds;Parent=Mmel_00004869-RA;
Scv2yLs_6592	maker	CDS	3775588	3775624	.	-	0	ID=Mmel_00004869-RA:cds;Parent=Mmel_00004869-RA;
Scv2yLs_6592	maker	CDS	3774226	3774374	.	-	2	ID=Mmel_00004869-RA:cds;Parent=Mmel_00004869-RA;
Scv2yLs_6592	maker	CDS	3773944	3774006	.	-	0	ID=Mmel_00004869-RA:cds;Parent=Mmel_00004869-RA;
Scv2yLs_6592	maker	CDS	3773554	3773629	.	-	0	ID=Mmel_00004869-RA:cds;Parent=Mmel_00004869-RA;
Scv2yLs_6592	maker	CDS	3773092	3773104	.	-	2	ID=Mmel_00004869-RA:cds;Parent=Mmel_00004869-RA;
Scv2yLs_6592	maker	CDS	3772842	3772929	.	-	1	ID=Mmel_00004869-RA:cds;Parent=Mmel_00004869-RA;
Scv2yLs_6592	maker	CDS	3772225	3772331	.	-	0	ID=Mmel_00004869-RA:cds;Parent=Mmel_00004869-RA;
Scv2yLs_6592	maker	CDS	3769779	3769788	.	-	1	ID=Mmel_00004869-RA:cds;Parent=Mmel_00004869-RA;
Scv2yLs_6592	maker	gene	3714504	3728190	.	-	.	ID=Mmel_00004866;Name=Mmel_00004866;Alias=maker-Scv2yLs_6592-augustus-gene-37.17;Note=Similar to B4GALT4: Beta-1%2C4-galactosyltransferase 4 (Homo sapiens OX%3D9606);Dbxref=InterPro:IPR027791,InterPro:IPR027995,PFAM:PF02709,PFAM:PF13733;
Scv2yLs_6592	maker	mRNA	3714504	3728190	.	-	.	ID=Mmel_00004866-RA;Parent=Mmel_00004866;Name=Mmel_00004866-RA;Alias=maker-Scv2yLs_6592-augustus-gene-37.17-mRNA-1;_AED=0.24;_QI=0|0|0|1|1|1|6|0|352;_eAED=0.24;Note=Similar to B4GALT4: Beta-1%2C4-galactosyltransferase 4 (Homo sapiens OX%3D9606);Dbxref=InterPro:IPR027791,InterPro:IPR027995,PFAM:PF02709,PFAM:PF13733;
Scv2yLs_6592	maker	exon	3727923	3728190	.	-	.	ID=Mmel_00004866-RA:exon:4347;Parent=Mmel_00004866-RA;
Scv2yLs_6592	maker	exon	3726090	3726322	.	-	.	ID=Mmel_00004866-RA:exon:4346;Parent=Mmel_00004866-RA;
Scv2yLs_6592	maker	exon	3722597	3722784	.	-	.	ID=Mmel_00004866-RA:exon:4345;Parent=Mmel_00004866-RA;
Scv2yLs_6592	maker	exon	3717528	3717650	.	-	.	ID=Mmel_00004866-RA:exon:4344;Parent=Mmel_00004866-RA;
Scv2yLs_6592	maker	exon	3715080	3715184	.	-	.	ID=Mmel_00004866-RA:exon:4343;Parent=Mmel_00004866-RA;
Scv2yLs_6592	maker	exon	3714504	3714645	.	-	.	ID=Mmel_00004866-RA:exon:4342;Parent=Mmel_00004866-RA;
Scv2yLs_6592	maker	CDS	3727923	3728190	.	-	0	ID=Mmel_00004866-RA:cds;Parent=Mmel_00004866-RA;
Scv2yLs_6592	maker	CDS	3726090	3726322	.	-	2	ID=Mmel_00004866-RA:cds;Parent=Mmel_00004866-RA;
Scv2yLs_6592	maker	CDS	3722597	3722784	.	-	0	ID=Mmel_00004866-RA:cds;Parent=Mmel_00004866-RA;
Scv2yLs_6592	maker	CDS	3717528	3717650	.	-	1	ID=Mmel_00004866-RA:cds;Parent=Mmel_00004866-RA;
Scv2yLs_6592	maker	CDS	3715080	3715184	.	-	1	ID=Mmel_00004866-RA:cds;Parent=Mmel_00004866-RA;
Scv2yLs_6592	maker	CDS	3714504	3714645	.	-	1	ID=Mmel_00004866-RA:cds;Parent=Mmel_00004866-RA;
Scv2yLs_6592	maker	gene	3768590	3769603	.	+	.	ID=Mmel_00004868;Name=Mmel_00004868;Alias=maker-Scv2yLs_6592-augustus-gene-37.16;Note=Similar to Tmem39a: Transmembrane protein 39A (Mus musculus OX%3D10090);Dbxref=InterPro:IPR019397,PFAM:PF10271;
Scv2yLs_6592	maker	mRNA	3768590	3769603	.	+	.	ID=Mmel_00004868-RA;Parent=Mmel_00004868;Name=Mmel_00004868-RA;Alias=maker-Scv2yLs_6592-augustus-gene-37.16-mRNA-1;_AED=0.53;_QI=0|0|0|0.5|0|0|2|0|93;_eAED=0.53;Note=Similar to Tmem39a: Transmembrane protein 39A (Mus musculus OX%3D10090);Dbxref=InterPro:IPR019397,PFAM:PF10271;
Scv2yLs_6592	maker	exon	3768590	3768637	.	+	.	ID=Mmel_00004868-RA:exon:4348;Parent=Mmel_00004868-RA;
Scv2yLs_6592	maker	exon	3769370	3769603	.	+	.	ID=Mmel_00004868-RA:exon:4349;Parent=Mmel_00004868-RA;
Scv2yLs_6592	maker	CDS	3768590	3768637	.	+	0	ID=Mmel_00004868-RA:cds;Parent=Mmel_00004868-RA;
Scv2yLs_6592	maker	CDS	3769370	3769603	.	+	0	ID=Mmel_00004868-RA:cds;Parent=Mmel_00004868-RA;
Scv2yLs_6592	maker	gene	3823281	3829376	.	+	.	ID=Mmel_00004872;Name=Mmel_00004872;Alias=augustus_masked-Scv2yLs_6592-processed-gene-38.14;Note=Similar to VANGL1: Vang-like protein 1 (Homo sapiens OX%3D9606);Dbxref=InterPro:IPR009539,PFAM:PF06638;Ontology_term=GO:0007275,GO:0016021;
Scv2yLs_6592	maker	mRNA	3823281	3829376	.	+	.	ID=Mmel_00004872-RA;Parent=Mmel_00004872;Name=Mmel_00004872-RA;Alias=augustus_masked-Scv2yLs_6592-processed-gene-38.14-mRNA-1;_AED=0.03;_QI=0|0|0|1|1|1|3|0|284;_eAED=0.03;Note=Similar to VANGL1: Vang-like protein 1 (Homo sapiens OX%3D9606);Dbxref=InterPro:IPR009539,PFAM:PF06638;Ontology_term=GO:0007275,GO:0016021;
Scv2yLs_6592	maker	exon	3823281	3823363	.	+	.	ID=Mmel_00004872-RA:exon:4350;Parent=Mmel_00004872-RA;
Scv2yLs_6592	maker	exon	3825086	3825212	.	+	.	ID=Mmel_00004872-RA:exon:4351;Parent=Mmel_00004872-RA;
Scv2yLs_6592	maker	exon	3828732	3829376	.	+	.	ID=Mmel_00004872-RA:exon:4352;Parent=Mmel_00004872-RA;
Scv2yLs_6592	maker	CDS	3823281	3823363	.	+	0	ID=Mmel_00004872-RA:cds;Parent=Mmel_00004872-RA;
Scv2yLs_6592	maker	CDS	3825086	3825212	.	+	1	ID=Mmel_00004872-RA:cds;Parent=Mmel_00004872-RA;
Scv2yLs_6592	maker	CDS	3828732	3829376	.	+	0	ID=Mmel_00004872-RA:cds;Parent=Mmel_00004872-RA;
Scv2yLs_6592	maker	gene	3787877	3808162	.	+	.	ID=Mmel_00004870;Name=Mmel_00004870;Alias=maker-Scv2yLs_6592-augustus-gene-38.16;Note=Similar to CHD1L: Chromodomain-helicase-DNA-binding protein 1-like (Homo sapiens OX%3D9606);Dbxref=InterPro:IPR000330,InterPro:IPR001650,PFAM:PF00176,PFAM:PF00271;Ontology_term=GO:0005524;
Scv2yLs_6592	maker	mRNA	3787877	3808162	.	+	.	ID=Mmel_00004870-RA;Parent=Mmel_00004870;Name=Mmel_00004870-RA;Alias=maker-Scv2yLs_6592-augustus-gene-38.16-mRNA-1;_AED=0.29;_QI=0|0.05|0|1|1|1|21|0|875;_eAED=0.29;Note=Similar to CHD1L: Chromodomain-helicase-DNA-binding protein 1-like (Homo sapiens OX%3D9606);Dbxref=InterPro:IPR000330,InterPro:IPR001650,PFAM:PF00176,PFAM:PF00271;Ontology_term=GO:0005524;
Scv2yLs_6592	maker	exon	3787877	3788086	.	+	.	ID=Mmel_00004870-RA:exon:4353;Parent=Mmel_00004870-RA;
Scv2yLs_6592	maker	exon	3788822	3788928	.	+	.	ID=Mmel_00004870-RA:exon:4354;Parent=Mmel_00004870-RA;
Scv2yLs_6592	maker	exon	3790204	3790318	.	+	.	ID=Mmel_00004870-RA:exon:4355;Parent=Mmel_00004870-RA;
Scv2yLs_6592	maker	exon	3790672	3790703	.	+	.	ID=Mmel_00004870-RA:exon:4356;Parent=Mmel_00004870-RA;
Scv2yLs_6592	maker	exon	3792753	3792834	.	+	.	ID=Mmel_00004870-RA:exon:4357;Parent=Mmel_00004870-RA;
Scv2yLs_6592	maker	exon	3794084	3794246	.	+	.	ID=Mmel_00004870-RA:exon:4358;Parent=Mmel_00004870-RA;
Scv2yLs_6592	maker	exon	3794658	3794813	.	+	.	ID=Mmel_00004870-RA:exon:4359;Parent=Mmel_00004870-RA;
Scv2yLs_6592	maker	exon	3795909	3796001	.	+	.	ID=Mmel_00004870-RA:exon:4360;Parent=Mmel_00004870-RA;
Scv2yLs_6592	maker	exon	3796444	3796540	.	+	.	ID=Mmel_00004870-RA:exon:4361;Parent=Mmel_00004870-RA;
Scv2yLs_6592	maker	exon	3797857	3797930	.	+	.	ID=Mmel_00004870-RA:exon:4362;Parent=Mmel_00004870-RA;
Scv2yLs_6592	maker	exon	3799027	3799137	.	+	.	ID=Mmel_00004870-RA:exon:4363;Parent=Mmel_00004870-RA;
Scv2yLs_6592	maker	exon	3800717	3800831	.	+	.	ID=Mmel_00004870-RA:exon:4364;Parent=Mmel_00004870-RA;
Scv2yLs_6592	maker	exon	3801258	3801411	.	+	.	ID=Mmel_00004870-RA:exon:4365;Parent=Mmel_00004870-RA;
Scv2yLs_6592	maker	exon	3802507	3802672	.	+	.	ID=Mmel_00004870-RA:exon:4366;Parent=Mmel_00004870-RA;
Scv2yLs_6592	maker	exon	3803998	3804143	.	+	.	ID=Mmel_00004870-RA:exon:4367;Parent=Mmel_00004870-RA;
Scv2yLs_6592	maker	exon	3804512	3804675	.	+	.	ID=Mmel_00004870-RA:exon:4368;Parent=Mmel_00004870-RA;
Scv2yLs_6592	maker	exon	3805282	3805490	.	+	.	ID=Mmel_00004870-RA:exon:4369;Parent=Mmel_00004870-RA;
Scv2yLs_6592	maker	exon	3806515	3806613	.	+	.	ID=Mmel_00004870-RA:exon:4370;Parent=Mmel_00004870-RA;
Scv2yLs_6592	maker	exon	3807298	3807368	.	+	.	ID=Mmel_00004870-RA:exon:4371;Parent=Mmel_00004870-RA;
Scv2yLs_6592	maker	exon	3807620	3807734	.	+	.	ID=Mmel_00004870-RA:exon:4372;Parent=Mmel_00004870-RA;
Scv2yLs_6592	maker	exon	3808014	3808162	.	+	.	ID=Mmel_00004870-RA:exon:4373;Parent=Mmel_00004870-RA;
Scv2yLs_6592	maker	CDS	3787877	3788086	.	+	0	ID=Mmel_00004870-RA:cds;Parent=Mmel_00004870-RA;
Scv2yLs_6592	maker	CDS	3788822	3788928	.	+	0	ID=Mmel_00004870-RA:cds;Parent=Mmel_00004870-RA;
Scv2yLs_6592	maker	CDS	3790204	3790318	.	+	1	ID=Mmel_00004870-RA:cds;Parent=Mmel_00004870-RA;
Scv2yLs_6592	maker	CDS	3790672	3790703	.	+	0	ID=Mmel_00004870-RA:cds;Parent=Mmel_00004870-RA;
Scv2yLs_6592	maker	CDS	3792753	3792834	.	+	1	ID=Mmel_00004870-RA:cds;Parent=Mmel_00004870-RA;
Scv2yLs_6592	maker	CDS	3794084	3794246	.	+	0	ID=Mmel_00004870-RA:cds;Parent=Mmel_00004870-RA;
Scv2yLs_6592	maker	CDS	3794658	3794813	.	+	2	ID=Mmel_00004870-RA:cds;Parent=Mmel_00004870-RA;
Scv2yLs_6592	maker	CDS	3795909	3796001	.	+	2	ID=Mmel_00004870-RA:cds;Parent=Mmel_00004870-RA;
Scv2yLs_6592	maker	CDS	3796444	3796540	.	+	2	ID=Mmel_00004870-RA:cds;Parent=Mmel_00004870-RA;
Scv2yLs_6592	maker	CDS	3797857	3797930	.	+	1	ID=Mmel_00004870-RA:cds;Parent=Mmel_00004870-RA;
Scv2yLs_6592	maker	CDS	3799027	3799137	.	+	2	ID=Mmel_00004870-RA:cds;Parent=Mmel_00004870-RA;
Scv2yLs_6592	maker	CDS	3800717	3800831	.	+	2	ID=Mmel_00004870-RA:cds;Parent=Mmel_00004870-RA;
Scv2yLs_6592	maker	CDS	3801258	3801411	.	+	1	ID=Mmel_00004870-RA:cds;Parent=Mmel_00004870-RA;
Scv2yLs_6592	maker	CDS	3802507	3802672	.	+	0	ID=Mmel_00004870-RA:cds;Parent=Mmel_00004870-RA;
Scv2yLs_6592	maker	CDS	3803998	3804143	.	+	2	ID=Mmel_00004870-RA:cds;Parent=Mmel_00004870-RA;
Scv2yLs_6592	maker	CDS	3804512	3804675	.	+	0	ID=Mmel_00004870-RA:cds;Parent=Mmel_00004870-RA;
Scv2yLs_6592	maker	CDS	3805282	3805490	.	+	1	ID=Mmel_00004870-RA:cds;Parent=Mmel_00004870-RA;
Scv2yLs_6592	maker	CDS	3806515	3806613	.	+	2	ID=Mmel_00004870-RA:cds;Parent=Mmel_00004870-RA;
Scv2yLs_6592	maker	CDS	3807298	3807368	.	+	2	ID=Mmel_00004870-RA:cds;Parent=Mmel_00004870-RA;
Scv2yLs_6592	maker	CDS	3807620	3807734	.	+	0	ID=Mmel_00004870-RA:cds;Parent=Mmel_00004870-RA;
Scv2yLs_6592	maker	CDS	3808014	3808162	.	+	2	ID=Mmel_00004870-RA:cds;Parent=Mmel_00004870-RA;
Scv2yLs_6592	maker	gene	3810700	3811487	.	+	.	ID=Mmel_00004871;Name=Mmel_00004871;Alias=maker-Scv2yLs_6592-snap-gene-38.11;Note=Protein of unknown function;
Scv2yLs_6592	maker	mRNA	3810700	3811487	.	+	.	ID=Mmel_00004871-RA;Parent=Mmel_00004871;Name=Mmel_00004871-RA;Alias=maker-Scv2yLs_6592-snap-gene-38.11-mRNA-1;_AED=0.48;_QI=0|0|0|0|0|0|2|0|77;_eAED=1.00;Note=Protein of unknown function;
Scv2yLs_6592	maker	exon	3810700	3810705	.	+	.	ID=Mmel_00004871-RA:exon:4374;Parent=Mmel_00004871-RA;
Scv2yLs_6592	maker	exon	3811260	3811487	.	+	.	ID=Mmel_00004871-RA:exon:4375;Parent=Mmel_00004871-RA;
Scv2yLs_6592	maker	CDS	3810700	3810705	.	+	0	ID=Mmel_00004871-RA:cds;Parent=Mmel_00004871-RA;
Scv2yLs_6592	maker	CDS	3811260	3811487	.	+	0	ID=Mmel_00004871-RA:cds;Parent=Mmel_00004871-RA;
Scv2yLs_6592	maker	gene	3871124	3888639	.	-	.	ID=Mmel_00004873;Name=Mmel_00004873;Alias=maker-Scv2yLs_6592-snap-gene-39.4;Note=Similar to CASQ2: Calsequestrin-2 (Gallus gallus OX%3D9031);Dbxref=InterPro:IPR001393,PFAM:PF01216;Ontology_term=GO:0005509;
Scv2yLs_6592	maker	mRNA	3871124	3888639	.	-	.	ID=Mmel_00004873-RA;Parent=Mmel_00004873;Name=Mmel_00004873-RA;Alias=maker-Scv2yLs_6592-snap-gene-39.4-mRNA-1;_AED=0.06;_QI=0|0.44|0.3|0.9|1|1|10|0|260;_eAED=0.06;Note=Similar to CASQ2: Calsequestrin-2 (Gallus gallus OX%3D9031);Dbxref=InterPro:IPR001393,PFAM:PF01216;Ontology_term=GO:0005509;
Scv2yLs_6592	maker	exon	3888633	3888639	.	-	.	ID=Mmel_00004873-RA:exon:4385;Parent=Mmel_00004873-RA;
Scv2yLs_6592	maker	exon	3887832	3887932	.	-	.	ID=Mmel_00004873-RA:exon:4384;Parent=Mmel_00004873-RA;
Scv2yLs_6592	maker	exon	3885492	3885603	.	-	.	ID=Mmel_00004873-RA:exon:4383;Parent=Mmel_00004873-RA;
Scv2yLs_6592	maker	exon	3883909	3883982	.	-	.	ID=Mmel_00004873-RA:exon:4382;Parent=Mmel_00004873-RA;
Scv2yLs_6592	maker	exon	3883013	3883143	.	-	.	ID=Mmel_00004873-RA:exon:4381;Parent=Mmel_00004873-RA;
Scv2yLs_6592	maker	exon	3878759	3878804	.	-	.	ID=Mmel_00004873-RA:exon:4380;Parent=Mmel_00004873-RA;
Scv2yLs_6592	maker	exon	3876081	3876135	.	-	.	ID=Mmel_00004873-RA:exon:4379;Parent=Mmel_00004873-RA;
Scv2yLs_6592	maker	exon	3875346	3875446	.	-	.	ID=Mmel_00004873-RA:exon:4378;Parent=Mmel_00004873-RA;
Scv2yLs_6592	maker	exon	3874932	3875006	.	-	.	ID=Mmel_00004873-RA:exon:4377;Parent=Mmel_00004873-RA;
Scv2yLs_6592	maker	exon	3871124	3871201	.	-	.	ID=Mmel_00004873-RA:exon:4376;Parent=Mmel_00004873-RA;
Scv2yLs_6592	maker	CDS	3888633	3888639	.	-	0	ID=Mmel_00004873-RA:cds;Parent=Mmel_00004873-RA;
Scv2yLs_6592	maker	CDS	3887832	3887932	.	-	2	ID=Mmel_00004873-RA:cds;Parent=Mmel_00004873-RA;
Scv2yLs_6592	maker	CDS	3885492	3885603	.	-	0	ID=Mmel_00004873-RA:cds;Parent=Mmel_00004873-RA;
Scv2yLs_6592	maker	CDS	3883909	3883982	.	-	2	ID=Mmel_00004873-RA:cds;Parent=Mmel_00004873-RA;
Scv2yLs_6592	maker	CDS	3883013	3883143	.	-	0	ID=Mmel_00004873-RA:cds;Parent=Mmel_00004873-RA;
Scv2yLs_6592	maker	CDS	3878759	3878804	.	-	1	ID=Mmel_00004873-RA:cds;Parent=Mmel_00004873-RA;
Scv2yLs_6592	maker	CDS	3876081	3876135	.	-	0	ID=Mmel_00004873-RA:cds;Parent=Mmel_00004873-RA;
Scv2yLs_6592	maker	CDS	3875346	3875446	.	-	2	ID=Mmel_00004873-RA:cds;Parent=Mmel_00004873-RA;
Scv2yLs_6592	maker	CDS	3874932	3875006	.	-	0	ID=Mmel_00004873-RA:cds;Parent=Mmel_00004873-RA;
Scv2yLs_6592	maker	CDS	3871124	3871201	.	-	0	ID=Mmel_00004873-RA:cds;Parent=Mmel_00004873-RA;
Scv2yLs_6592	maker	gene	4033779	4049502	.	+	.	ID=Mmel_00004875;Name=Mmel_00004875;Alias=maker-Scv2yLs_6592-snap-gene-40.7;Note=Similar to MAB21L3: Protein mab-21-like 3 (Homo sapiens OX%3D9606);Dbxref=InterPro:IPR024810,PFAM:PF03281;
Scv2yLs_6592	maker	mRNA	4033779	4049502	.	+	.	ID=Mmel_00004875-RA;Parent=Mmel_00004875;Name=Mmel_00004875-RA;Alias=maker-Scv2yLs_6592-snap-gene-40.7-mRNA-1;_AED=0.04;_QI=0|0|0|0.83|0.8|1|6|0|363;_eAED=0.04;Note=Similar to MAB21L3: Protein mab-21-like 3 (Homo sapiens OX%3D9606);Dbxref=InterPro:IPR024810,PFAM:PF03281;
Scv2yLs_6592	maker	exon	4033779	4033826	.	+	.	ID=Mmel_00004875-RA:exon:4386;Parent=Mmel_00004875-RA;
Scv2yLs_6592	maker	exon	4038075	4038215	.	+	.	ID=Mmel_00004875-RA:exon:4387;Parent=Mmel_00004875-RA;
Scv2yLs_6592	maker	exon	4042737	4043028	.	+	.	ID=Mmel_00004875-RA:exon:4388;Parent=Mmel_00004875-RA;
Scv2yLs_6592	maker	exon	4045350	4045531	.	+	.	ID=Mmel_00004875-RA:exon:4389;Parent=Mmel_00004875-RA;
Scv2yLs_6592	maker	exon	4046307	4046501	.	+	.	ID=Mmel_00004875-RA:exon:4390;Parent=Mmel_00004875-RA;
Scv2yLs_6592	maker	exon	4049269	4049502	.	+	.	ID=Mmel_00004875-RA:exon:4391;Parent=Mmel_00004875-RA;
Scv2yLs_6592	maker	CDS	4033779	4033826	.	+	0	ID=Mmel_00004875-RA:cds;Parent=Mmel_00004875-RA;
Scv2yLs_6592	maker	CDS	4038075	4038215	.	+	0	ID=Mmel_00004875-RA:cds;Parent=Mmel_00004875-RA;
Scv2yLs_6592	maker	CDS	4042737	4043028	.	+	0	ID=Mmel_00004875-RA:cds;Parent=Mmel_00004875-RA;
Scv2yLs_6592	maker	CDS	4045350	4045531	.	+	2	ID=Mmel_00004875-RA:cds;Parent=Mmel_00004875-RA;
Scv2yLs_6592	maker	CDS	4046307	4046501	.	+	0	ID=Mmel_00004875-RA:cds;Parent=Mmel_00004875-RA;
Scv2yLs_6592	maker	CDS	4049269	4049502	.	+	0	ID=Mmel_00004875-RA:cds;Parent=Mmel_00004875-RA;
Scv2yLs_6592	maker	gene	3984347	4017049	.	+	.	ID=Mmel_00004874;Name=Mmel_00004874;Alias=maker-Scv2yLs_6592-augustus-gene-40.0;Note=Similar to SLC22A15: Solute carrier family 22 member 15 (Homo sapiens OX%3D9606);Dbxref=InterPro:IPR005828,PFAM:PF00083;Ontology_term=GO:0016021,GO:0022857,GO:0055085;
Scv2yLs_6592	maker	mRNA	3984347	4017049	.	+	.	ID=Mmel_00004874-RA;Parent=Mmel_00004874;Name=Mmel_00004874-RA;Alias=maker-Scv2yLs_6592-augustus-gene-40.0-mRNA-1;_AED=0.08;_QI=0|0|0|0.91|0.72|0.83|12|0|561;_eAED=0.08;Note=Similar to SLC22A15: Solute carrier family 22 member 15 (Homo sapiens OX%3D9606);Dbxref=InterPro:IPR005828,PFAM:PF00083;Ontology_term=GO:0016021,GO:0022857,GO:0055085;
Scv2yLs_6592	maker	exon	3984347	3984433	.	+	.	ID=Mmel_00004874-RA:exon:4392;Parent=Mmel_00004874-RA;
Scv2yLs_6592	maker	exon	3998069	3998281	.	+	.	ID=Mmel_00004874-RA:exon:4393;Parent=Mmel_00004874-RA;
Scv2yLs_6592	maker	exon	4001403	4001535	.	+	.	ID=Mmel_00004874-RA:exon:4394;Parent=Mmel_00004874-RA;
Scv2yLs_6592	maker	exon	4002545	4002709	.	+	.	ID=Mmel_00004874-RA:exon:4395;Parent=Mmel_00004874-RA;
Scv2yLs_6592	maker	exon	4004169	4004298	.	+	.	ID=Mmel_00004874-RA:exon:4396;Parent=Mmel_00004874-RA;
Scv2yLs_6592	maker	exon	4006037	4006252	.	+	.	ID=Mmel_00004874-RA:exon:4397;Parent=Mmel_00004874-RA;
Scv2yLs_6592	maker	exon	4007608	4007748	.	+	.	ID=Mmel_00004874-RA:exon:4398;Parent=Mmel_00004874-RA;
Scv2yLs_6592	maker	exon	4008513	4008598	.	+	.	ID=Mmel_00004874-RA:exon:4399;Parent=Mmel_00004874-RA;
Scv2yLs_6592	maker	exon	4010082	4010202	.	+	.	ID=Mmel_00004874-RA:exon:4400;Parent=Mmel_00004874-RA;
Scv2yLs_6592	maker	exon	4011098	4011215	.	+	.	ID=Mmel_00004874-RA:exon:4401;Parent=Mmel_00004874-RA;
Scv2yLs_6592	maker	exon	4013745	4013933	.	+	.	ID=Mmel_00004874-RA:exon:4402;Parent=Mmel_00004874-RA;
Scv2yLs_6592	maker	exon	4016963	4017049	.	+	.	ID=Mmel_00004874-RA:exon:4403;Parent=Mmel_00004874-RA;
Scv2yLs_6592	maker	CDS	3984347	3984433	.	+	0	ID=Mmel_00004874-RA:cds;Parent=Mmel_00004874-RA;
Scv2yLs_6592	maker	CDS	3998069	3998281	.	+	0	ID=Mmel_00004874-RA:cds;Parent=Mmel_00004874-RA;
Scv2yLs_6592	maker	CDS	4001403	4001535	.	+	0	ID=Mmel_00004874-RA:cds;Parent=Mmel_00004874-RA;
Scv2yLs_6592	maker	CDS	4002545	4002709	.	+	2	ID=Mmel_00004874-RA:cds;Parent=Mmel_00004874-RA;
Scv2yLs_6592	maker	CDS	4004169	4004298	.	+	2	ID=Mmel_00004874-RA:cds;Parent=Mmel_00004874-RA;
Scv2yLs_6592	maker	CDS	4006037	4006252	.	+	1	ID=Mmel_00004874-RA:cds;Parent=Mmel_00004874-RA;
Scv2yLs_6592	maker	CDS	4007608	4007748	.	+	1	ID=Mmel_00004874-RA:cds;Parent=Mmel_00004874-RA;
Scv2yLs_6592	maker	CDS	4008513	4008598	.	+	1	ID=Mmel_00004874-RA:cds;Parent=Mmel_00004874-RA;
Scv2yLs_6592	maker	CDS	4010082	4010202	.	+	2	ID=Mmel_00004874-RA:cds;Parent=Mmel_00004874-RA;
Scv2yLs_6592	maker	CDS	4011098	4011215	.	+	1	ID=Mmel_00004874-RA:cds;Parent=Mmel_00004874-RA;
Scv2yLs_6592	maker	CDS	4013745	4013933	.	+	0	ID=Mmel_00004874-RA:cds;Parent=Mmel_00004874-RA;
Scv2yLs_6592	maker	CDS	4016963	4017049	.	+	0	ID=Mmel_00004874-RA:cds;Parent=Mmel_00004874-RA;
Scv2yLs_6592	maker	gene	4103731	4127895	.	+	.	ID=Mmel_00004876;Name=Mmel_00004876;Alias=maker-Scv2yLs_6592-augustus-gene-41.2;Note=Similar to ATP1A1: Sodium/potassium-transporting ATPase subunit alpha-1 (Gallus gallus OX%3D9031);Dbxref=InterPro:IPR004014,InterPro:IPR006068,PFAM:PF00122,PFAM:PF00689,PFAM:PF00690,PFAM:PF00702,PFAM:PF13246;
Scv2yLs_6592	maker	mRNA	4103731	4127895	.	+	.	ID=Mmel_00004876-RA;Parent=Mmel_00004876;Name=Mmel_00004876-RA;Alias=maker-Scv2yLs_6592-augustus-gene-41.2-mRNA-1;_AED=0.29;_QI=0|0.21|0.12|0.87|1|1|24|316|1073;_eAED=0.29;Note=Similar to ATP1A1: Sodium/potassium-transporting ATPase subunit alpha-1 (Gallus gallus OX%3D9031);Dbxref=InterPro:IPR004014,InterPro:IPR006068,PFAM:PF00122,PFAM:PF00689,PFAM:PF00690,PFAM:PF00702,PFAM:PF13246;
Scv2yLs_6592	maker	exon	4103731	4103792	.	+	.	ID=Mmel_00004876-RA:exon:4404;Parent=Mmel_00004876-RA;
Scv2yLs_6592	maker	exon	4104334	4104439	.	+	.	ID=Mmel_00004876-RA:exon:4405;Parent=Mmel_00004876-RA;
Scv2yLs_6592	maker	exon	4109816	4109920	.	+	.	ID=Mmel_00004876-RA:exon:4406;Parent=Mmel_00004876-RA;
Scv2yLs_6592	maker	exon	4111115	4111174	.	+	.	ID=Mmel_00004876-RA:exon:4407;Parent=Mmel_00004876-RA;
Scv2yLs_6592	maker	exon	4112170	4112373	.	+	.	ID=Mmel_00004876-RA:exon:4408;Parent=Mmel_00004876-RA;
Scv2yLs_6592	maker	exon	4112724	4112837	.	+	.	ID=Mmel_00004876-RA:exon:4409;Parent=Mmel_00004876-RA;
Scv2yLs_6592	maker	exon	4113347	4113481	.	+	.	ID=Mmel_00004876-RA:exon:4410;Parent=Mmel_00004876-RA;
Scv2yLs_6592	maker	exon	4113647	4113764	.	+	.	ID=Mmel_00004876-RA:exon:4411;Parent=Mmel_00004876-RA;
Scv2yLs_6592	maker	exon	4114197	4114465	.	+	.	ID=Mmel_00004876-RA:exon:4412;Parent=Mmel_00004876-RA;
Scv2yLs_6592	maker	exon	4115461	4115659	.	+	.	ID=Mmel_00004876-RA:exon:4413;Parent=Mmel_00004876-RA;
Scv2yLs_6592	maker	exon	4117049	4117158	.	+	.	ID=Mmel_00004876-RA:exon:4414;Parent=Mmel_00004876-RA;
Scv2yLs_6592	maker	exon	4118545	4118679	.	+	.	ID=Mmel_00004876-RA:exon:4415;Parent=Mmel_00004876-RA;
Scv2yLs_6592	maker	exon	4119208	4119400	.	+	.	ID=Mmel_00004876-RA:exon:4416;Parent=Mmel_00004876-RA;
Scv2yLs_6592	maker	exon	4119881	4120056	.	+	.	ID=Mmel_00004876-RA:exon:4417;Parent=Mmel_00004876-RA;
Scv2yLs_6592	maker	exon	4120586	4120722	.	+	.	ID=Mmel_00004876-RA:exon:4418;Parent=Mmel_00004876-RA;
Scv2yLs_6592	maker	exon	4122018	4122168	.	+	.	ID=Mmel_00004876-RA:exon:4419;Parent=Mmel_00004876-RA;
Scv2yLs_6592	maker	exon	4122709	4122877	.	+	.	ID=Mmel_00004876-RA:exon:4420;Parent=Mmel_00004876-RA;
Scv2yLs_6592	maker	exon	4123458	4123612	.	+	.	ID=Mmel_00004876-RA:exon:4421;Parent=Mmel_00004876-RA;
Scv2yLs_6592	maker	exon	4123955	4124078	.	+	.	ID=Mmel_00004876-RA:exon:4422;Parent=Mmel_00004876-RA;
Scv2yLs_6592	maker	exon	4124865	4125010	.	+	.	ID=Mmel_00004876-RA:exon:4423;Parent=Mmel_00004876-RA;
Scv2yLs_6592	maker	exon	4125137	4125267	.	+	.	ID=Mmel_00004876-RA:exon:4424;Parent=Mmel_00004876-RA;
Scv2yLs_6592	maker	exon	4125832	4125933	.	+	.	ID=Mmel_00004876-RA:exon:4425;Parent=Mmel_00004876-RA;
Scv2yLs_6592	maker	exon	4127015	4127106	.	+	.	ID=Mmel_00004876-RA:exon:4426;Parent=Mmel_00004876-RA;
Scv2yLs_6592	maker	exon	4127551	4127895	.	+	.	ID=Mmel_00004876-RA:exon:4427;Parent=Mmel_00004876-RA;
Scv2yLs_6592	maker	CDS	4103731	4103792	.	+	0	ID=Mmel_00004876-RA:cds;Parent=Mmel_00004876-RA;
Scv2yLs_6592	maker	CDS	4104334	4104439	.	+	1	ID=Mmel_00004876-RA:cds;Parent=Mmel_00004876-RA;
Scv2yLs_6592	maker	CDS	4109816	4109920	.	+	0	ID=Mmel_00004876-RA:cds;Parent=Mmel_00004876-RA;
Scv2yLs_6592	maker	CDS	4111115	4111174	.	+	0	ID=Mmel_00004876-RA:cds;Parent=Mmel_00004876-RA;
Scv2yLs_6592	maker	CDS	4112170	4112373	.	+	0	ID=Mmel_00004876-RA:cds;Parent=Mmel_00004876-RA;
Scv2yLs_6592	maker	CDS	4112724	4112837	.	+	0	ID=Mmel_00004876-RA:cds;Parent=Mmel_00004876-RA;
Scv2yLs_6592	maker	CDS	4113347	4113481	.	+	0	ID=Mmel_00004876-RA:cds;Parent=Mmel_00004876-RA;
Scv2yLs_6592	maker	CDS	4113647	4113764	.	+	0	ID=Mmel_00004876-RA:cds;Parent=Mmel_00004876-RA;
Scv2yLs_6592	maker	CDS	4114197	4114465	.	+	2	ID=Mmel_00004876-RA:cds;Parent=Mmel_00004876-RA;
Scv2yLs_6592	maker	CDS	4115461	4115659	.	+	0	ID=Mmel_00004876-RA:cds;Parent=Mmel_00004876-RA;
Scv2yLs_6592	maker	CDS	4117049	4117158	.	+	2	ID=Mmel_00004876-RA:cds;Parent=Mmel_00004876-RA;
Scv2yLs_6592	maker	CDS	4118545	4118679	.	+	0	ID=Mmel_00004876-RA:cds;Parent=Mmel_00004876-RA;
Scv2yLs_6592	maker	CDS	4119208	4119400	.	+	0	ID=Mmel_00004876-RA:cds;Parent=Mmel_00004876-RA;
Scv2yLs_6592	maker	CDS	4119881	4120056	.	+	2	ID=Mmel_00004876-RA:cds;Parent=Mmel_00004876-RA;
Scv2yLs_6592	maker	CDS	4120586	4120722	.	+	0	ID=Mmel_00004876-RA:cds;Parent=Mmel_00004876-RA;
Scv2yLs_6592	maker	CDS	4122018	4122168	.	+	1	ID=Mmel_00004876-RA:cds;Parent=Mmel_00004876-RA;
Scv2yLs_6592	maker	CDS	4122709	4122877	.	+	0	ID=Mmel_00004876-RA:cds;Parent=Mmel_00004876-RA;
Scv2yLs_6592	maker	CDS	4123458	4123612	.	+	2	ID=Mmel_00004876-RA:cds;Parent=Mmel_00004876-RA;
Scv2yLs_6592	maker	CDS	4123955	4124078	.	+	0	ID=Mmel_00004876-RA:cds;Parent=Mmel_00004876-RA;
Scv2yLs_6592	maker	CDS	4124865	4125010	.	+	2	ID=Mmel_00004876-RA:cds;Parent=Mmel_00004876-RA;
Scv2yLs_6592	maker	CDS	4125137	4125267	.	+	0	ID=Mmel_00004876-RA:cds;Parent=Mmel_00004876-RA;
Scv2yLs_6592	maker	CDS	4125832	4125933	.	+	1	ID=Mmel_00004876-RA:cds;Parent=Mmel_00004876-RA;
Scv2yLs_6592	maker	CDS	4127015	4127106	.	+	1	ID=Mmel_00004876-RA:cds;Parent=Mmel_00004876-RA;
Scv2yLs_6592	maker	CDS	4127551	4127579	.	+	2	ID=Mmel_00004876-RA:cds;Parent=Mmel_00004876-RA;
Scv2yLs_6592	maker	three_prime_UTR	4127580	4127895	.	+	.	ID=Mmel_00004876-RA:three_prime_utr;Parent=Mmel_00004876-RA;
Scv2yLs_6592	maker	gene	4171850	4183519	.	-	.	ID=Mmel_00004877;Name=Mmel_00004877;Alias=maker-Scv2yLs_6592-snap-gene-41.1;Note=Protein of unknown function;Dbxref=InterPro:IPR013098,PFAM:PF07679;
Scv2yLs_6592	maker	mRNA	4171850	4183519	.	-	.	ID=Mmel_00004877-RA;Parent=Mmel_00004877;Name=Mmel_00004877-RA;Alias=maker-Scv2yLs_6592-snap-gene-41.1-mRNA-1;_AED=0.41;_QI=0|0|0|0.33|0.6|0.5|6|0|285;_eAED=0.41;Note=Protein of unknown function;Dbxref=InterPro:IPR013098,PFAM:PF07679;
Scv2yLs_6592	maker	exon	4183402	4183519	.	-	.	ID=Mmel_00004877-RA:exon:4433;Parent=Mmel_00004877-RA;
Scv2yLs_6592	maker	exon	4181145	4181429	.	-	.	ID=Mmel_00004877-RA:exon:4432;Parent=Mmel_00004877-RA;
Scv2yLs_6592	maker	exon	4180186	4180440	.	-	.	ID=Mmel_00004877-RA:exon:4431;Parent=Mmel_00004877-RA;
Scv2yLs_6592	maker	exon	4175902	4175958	.	-	.	ID=Mmel_00004877-RA:exon:4430;Parent=Mmel_00004877-RA;
Scv2yLs_6592	maker	exon	4172864	4172935	.	-	.	ID=Mmel_00004877-RA:exon:4429;Parent=Mmel_00004877-RA;
Scv2yLs_6592	maker	exon	4171850	4171917	.	-	.	ID=Mmel_00004877-RA:exon:4428;Parent=Mmel_00004877-RA;
Scv2yLs_6592	maker	CDS	4183402	4183519	.	-	0	ID=Mmel_00004877-RA:cds;Parent=Mmel_00004877-RA;
Scv2yLs_6592	maker	CDS	4181145	4181429	.	-	2	ID=Mmel_00004877-RA:cds;Parent=Mmel_00004877-RA;
Scv2yLs_6592	maker	CDS	4180186	4180440	.	-	2	ID=Mmel_00004877-RA:cds;Parent=Mmel_00004877-RA;
Scv2yLs_6592	maker	CDS	4175902	4175958	.	-	2	ID=Mmel_00004877-RA:cds;Parent=Mmel_00004877-RA;
Scv2yLs_6592	maker	CDS	4172864	4172935	.	-	2	ID=Mmel_00004877-RA:cds;Parent=Mmel_00004877-RA;
Scv2yLs_6592	maker	CDS	4171850	4171917	.	-	2	ID=Mmel_00004877-RA:cds;Parent=Mmel_00004877-RA;
Scv2yLs_6592	maker	gene	4246097	4273659	.	+	.	ID=Mmel_00004880;Name=Mmel_00004880;Alias=maker-Scv2yLs_6592-augustus-gene-42.1;Note=Similar to MAATS1: Cilia- and flagella-associated protein 91 (Macaca fascicularis OX%3D9541);Dbxref=InterPro:IPR032840,PFAM:PF14738;
Scv2yLs_6592	maker	mRNA	4246097	4273659	.	+	.	ID=Mmel_00004880-RA;Parent=Mmel_00004880;Name=Mmel_00004880-RA;Alias=maker-Scv2yLs_6592-augustus-gene-42.1-mRNA-1;_AED=0.07;_QI=0|0|0|1|1|1|15|0|733;_eAED=0.09;Note=Similar to MAATS1: Cilia- and flagella-associated protein 91 (Macaca fascicularis OX%3D9541);Dbxref=InterPro:IPR032840,PFAM:PF14738;
Scv2yLs_6592	maker	exon	4246097	4246224	.	+	.	ID=Mmel_00004880-RA:exon:4434;Parent=Mmel_00004880-RA;
Scv2yLs_6592	maker	exon	4249045	4249128	.	+	.	ID=Mmel_00004880-RA:exon:4435;Parent=Mmel_00004880-RA;
Scv2yLs_6592	maker	exon	4250429	4250494	.	+	.	ID=Mmel_00004880-RA:exon:4436;Parent=Mmel_00004880-RA;
Scv2yLs_6592	maker	exon	4251383	4251582	.	+	.	ID=Mmel_00004880-RA:exon:4437;Parent=Mmel_00004880-RA;
Scv2yLs_6592	maker	exon	4252679	4252856	.	+	.	ID=Mmel_00004880-RA:exon:4438;Parent=Mmel_00004880-RA;
Scv2yLs_6592	maker	exon	4253193	4253350	.	+	.	ID=Mmel_00004880-RA:exon:4439;Parent=Mmel_00004880-RA;
Scv2yLs_6592	maker	exon	4253593	4253775	.	+	.	ID=Mmel_00004880-RA:exon:4440;Parent=Mmel_00004880-RA;
Scv2yLs_6592	maker	exon	4253906	4254048	.	+	.	ID=Mmel_00004880-RA:exon:4441;Parent=Mmel_00004880-RA;
Scv2yLs_6592	maker	exon	4260208	4260321	.	+	.	ID=Mmel_00004880-RA:exon:4442;Parent=Mmel_00004880-RA;
Scv2yLs_6592	maker	exon	4263321	4263392	.	+	.	ID=Mmel_00004880-RA:exon:4443;Parent=Mmel_00004880-RA;
Scv2yLs_6592	maker	exon	4264708	4264854	.	+	.	ID=Mmel_00004880-RA:exon:4444;Parent=Mmel_00004880-RA;
Scv2yLs_6592	maker	exon	4267365	4267622	.	+	.	ID=Mmel_00004880-RA:exon:4445;Parent=Mmel_00004880-RA;
Scv2yLs_6592	maker	exon	4268838	4268986	.	+	.	ID=Mmel_00004880-RA:exon:4446;Parent=Mmel_00004880-RA;
Scv2yLs_6592	maker	exon	4270154	4270245	.	+	.	ID=Mmel_00004880-RA:exon:4447;Parent=Mmel_00004880-RA;
Scv2yLs_6592	maker	exon	4273430	4273659	.	+	.	ID=Mmel_00004880-RA:exon:4448;Parent=Mmel_00004880-RA;
Scv2yLs_6592	maker	CDS	4246097	4246224	.	+	0	ID=Mmel_00004880-RA:cds;Parent=Mmel_00004880-RA;
Scv2yLs_6592	maker	CDS	4249045	4249128	.	+	1	ID=Mmel_00004880-RA:cds;Parent=Mmel_00004880-RA;
Scv2yLs_6592	maker	CDS	4250429	4250494	.	+	1	ID=Mmel_00004880-RA:cds;Parent=Mmel_00004880-RA;
Scv2yLs_6592	maker	CDS	4251383	4251582	.	+	1	ID=Mmel_00004880-RA:cds;Parent=Mmel_00004880-RA;
Scv2yLs_6592	maker	CDS	4252679	4252856	.	+	2	ID=Mmel_00004880-RA:cds;Parent=Mmel_00004880-RA;
Scv2yLs_6592	maker	CDS	4253193	4253350	.	+	1	ID=Mmel_00004880-RA:cds;Parent=Mmel_00004880-RA;
Scv2yLs_6592	maker	CDS	4253593	4253775	.	+	2	ID=Mmel_00004880-RA:cds;Parent=Mmel_00004880-RA;
Scv2yLs_6592	maker	CDS	4253906	4254048	.	+	2	ID=Mmel_00004880-RA:cds;Parent=Mmel_00004880-RA;
Scv2yLs_6592	maker	CDS	4260208	4260321	.	+	0	ID=Mmel_00004880-RA:cds;Parent=Mmel_00004880-RA;
Scv2yLs_6592	maker	CDS	4263321	4263392	.	+	0	ID=Mmel_00004880-RA:cds;Parent=Mmel_00004880-RA;
Scv2yLs_6592	maker	CDS	4264708	4264854	.	+	0	ID=Mmel_00004880-RA:cds;Parent=Mmel_00004880-RA;
Scv2yLs_6592	maker	CDS	4267365	4267622	.	+	0	ID=Mmel_00004880-RA:cds;Parent=Mmel_00004880-RA;
Scv2yLs_6592	maker	CDS	4268838	4268986	.	+	0	ID=Mmel_00004880-RA:cds;Parent=Mmel_00004880-RA;
Scv2yLs_6592	maker	CDS	4270154	4270245	.	+	1	ID=Mmel_00004880-RA:cds;Parent=Mmel_00004880-RA;
Scv2yLs_6592	maker	CDS	4273430	4273659	.	+	2	ID=Mmel_00004880-RA:cds;Parent=Mmel_00004880-RA;
Scv2yLs_6592	maker	gene	4194621	4208629	.	+	.	ID=Mmel_00004878;Name=Mmel_00004878;Alias=maker-Scv2yLs_6592-augustus-gene-42.0;Note=Similar to Pla1a: Phospholipase A1 member A (Rattus norvegicus OX%3D10116);Dbxref=InterPro:IPR013818,PFAM:PF00151;
Scv2yLs_6592	maker	mRNA	4194621	4208629	.	+	.	ID=Mmel_00004878-RA;Parent=Mmel_00004878;Name=Mmel_00004878-RA;Alias=maker-Scv2yLs_6592-augustus-gene-42.0-mRNA-1;_AED=0.34;_QI=0|0.22|0.1|0.9|1|1|10|0|429;_eAED=0.34;Note=Similar to Pla1a: Phospholipase A1 member A (Rattus norvegicus OX%3D10116);Dbxref=InterPro:IPR013818,PFAM:PF00151;
Scv2yLs_6592	maker	exon	4194621	4194693	.	+	.	ID=Mmel_00004878-RA:exon:4449;Parent=Mmel_00004878-RA;
Scv2yLs_6592	maker	exon	4195789	4195990	.	+	.	ID=Mmel_00004878-RA:exon:4450;Parent=Mmel_00004878-RA;
Scv2yLs_6592	maker	exon	4197770	4197947	.	+	.	ID=Mmel_00004878-RA:exon:4451;Parent=Mmel_00004878-RA;
Scv2yLs_6592	maker	exon	4198664	4198772	.	+	.	ID=Mmel_00004878-RA:exon:4452;Parent=Mmel_00004878-RA;
Scv2yLs_6592	maker	exon	4201558	4201659	.	+	.	ID=Mmel_00004878-RA:exon:4453;Parent=Mmel_00004878-RA;
Scv2yLs_6592	maker	exon	4202466	4202555	.	+	.	ID=Mmel_00004878-RA:exon:4454;Parent=Mmel_00004878-RA;
Scv2yLs_6592	maker	exon	4203266	4203433	.	+	.	ID=Mmel_00004878-RA:exon:4455;Parent=Mmel_00004878-RA;
Scv2yLs_6592	maker	exon	4204495	4204584	.	+	.	ID=Mmel_00004878-RA:exon:4456;Parent=Mmel_00004878-RA;
Scv2yLs_6592	maker	exon	4205025	4205133	.	+	.	ID=Mmel_00004878-RA:exon:4457;Parent=Mmel_00004878-RA;
Scv2yLs_6592	maker	exon	4208461	4208629	.	+	.	ID=Mmel_00004878-RA:exon:4458;Parent=Mmel_00004878-RA;
Scv2yLs_6592	maker	CDS	4194621	4194693	.	+	0	ID=Mmel_00004878-RA:cds;Parent=Mmel_00004878-RA;
Scv2yLs_6592	maker	CDS	4195789	4195990	.	+	2	ID=Mmel_00004878-RA:cds;Parent=Mmel_00004878-RA;
Scv2yLs_6592	maker	CDS	4197770	4197947	.	+	1	ID=Mmel_00004878-RA:cds;Parent=Mmel_00004878-RA;
Scv2yLs_6592	maker	CDS	4198664	4198772	.	+	0	ID=Mmel_00004878-RA:cds;Parent=Mmel_00004878-RA;
Scv2yLs_6592	maker	CDS	4201558	4201659	.	+	2	ID=Mmel_00004878-RA:cds;Parent=Mmel_00004878-RA;
Scv2yLs_6592	maker	CDS	4202466	4202555	.	+	2	ID=Mmel_00004878-RA:cds;Parent=Mmel_00004878-RA;
Scv2yLs_6592	maker	CDS	4203266	4203433	.	+	2	ID=Mmel_00004878-RA:cds;Parent=Mmel_00004878-RA;
Scv2yLs_6592	maker	CDS	4204495	4204584	.	+	2	ID=Mmel_00004878-RA:cds;Parent=Mmel_00004878-RA;
Scv2yLs_6592	maker	CDS	4205025	4205133	.	+	2	ID=Mmel_00004878-RA:cds;Parent=Mmel_00004878-RA;
Scv2yLs_6592	maker	CDS	4208461	4208629	.	+	1	ID=Mmel_00004878-RA:cds;Parent=Mmel_00004878-RA;
Scv2yLs_6592	maker	gene	4216860	4223182	.	-	.	ID=Mmel_00004879;Name=Mmel_00004879;Alias=maker-Scv2yLs_6592-augustus-gene-42.2;Note=Similar to Popdc2: Popeye domain-containing protein 2 (Mus musculus OX%3D10090);Dbxref=InterPro:IPR006916,PFAM:PF04831;Ontology_term=GO:0016020;
Scv2yLs_6592	maker	mRNA	4216860	4223182	.	-	.	ID=Mmel_00004879-RA;Parent=Mmel_00004879;Name=Mmel_00004879-RA;Alias=maker-Scv2yLs_6592-augustus-gene-42.2-mRNA-1;_AED=0.07;_QI=0|0|0|1|1|0.66|3|0|254;_eAED=0.07;Note=Similar to Popdc2: Popeye domain-containing protein 2 (Mus musculus OX%3D10090);Dbxref=InterPro:IPR006916,PFAM:PF04831;Ontology_term=GO:0016020;
Scv2yLs_6592	maker	exon	4222692	4223182	.	-	.	ID=Mmel_00004879-RA:exon:4461;Parent=Mmel_00004879-RA;
Scv2yLs_6592	maker	exon	4220289	4220397	.	-	.	ID=Mmel_00004879-RA:exon:4460;Parent=Mmel_00004879-RA;
Scv2yLs_6592	maker	exon	4216860	4217021	.	-	.	ID=Mmel_00004879-RA:exon:4459;Parent=Mmel_00004879-RA;
Scv2yLs_6592	maker	CDS	4222692	4223182	.	-	0	ID=Mmel_00004879-RA:cds;Parent=Mmel_00004879-RA;
Scv2yLs_6592	maker	CDS	4220289	4220397	.	-	1	ID=Mmel_00004879-RA:cds;Parent=Mmel_00004879-RA;
Scv2yLs_6592	maker	CDS	4216860	4217021	.	-	0	ID=Mmel_00004879-RA:cds;Parent=Mmel_00004879-RA;
Scv2yLs_6592	maker	gene	4286782	4349746	.	-	.	ID=Mmel_00004881;Name=Mmel_00004881;Alias=maker-Scv2yLs_6592-augustus-gene-43.6;Note=Similar to GSK3B: Glycogen synthase kinase-3 beta (Spermophilus citellus OX%3D9997);Dbxref=InterPro:IPR000719,PFAM:PF00069;Ontology_term=GO:0004672,GO:0005524,GO:0006468;
Scv2yLs_6592	maker	mRNA	4286782	4349746	.	-	.	ID=Mmel_00004881-RA;Parent=Mmel_00004881;Name=Mmel_00004881-RA;Alias=maker-Scv2yLs_6592-augustus-gene-43.6-mRNA-1;_AED=0.65;_QI=0|0.18|0.16|0.25|1|1|12|224|377;_eAED=0.65;Note=Similar to GSK3B: Glycogen synthase kinase-3 beta (Spermophilus citellus OX%3D9997);Dbxref=InterPro:IPR000719,PFAM:PF00069;Ontology_term=GO:0004672,GO:0005524,GO:0006468;
Scv2yLs_6592	maker	exon	4286782	4287073	.	-	.	ID=Mmel_00004881-RA:exon:4473;Parent=Mmel_00004881-RA;
Scv2yLs_6592	maker	exon	4294008	4294106	.	-	.	ID=Mmel_00004881-RA:exon:4472;Parent=Mmel_00004881-RA;
Scv2yLs_6592	maker	exon	4299744	4299930	.	-	.	ID=Mmel_00004881-RA:exon:4471;Parent=Mmel_00004881-RA;
Scv2yLs_6592	maker	exon	4302266	4302304	.	-	.	ID=Mmel_00004881-RA:exon:4470;Parent=Mmel_00004881-RA;
Scv2yLs_6592	maker	exon	4311949	4312044	.	-	.	ID=Mmel_00004881-RA:exon:4469;Parent=Mmel_00004881-RA;
Scv2yLs_6592	maker	exon	4322116	4322213	.	-	.	ID=Mmel_00004881-RA:exon:4468;Parent=Mmel_00004881-RA;
Scv2yLs_6592	maker	exon	4331414	4331520	.	-	.	ID=Mmel_00004881-RA:exon:4467;Parent=Mmel_00004881-RA;
Scv2yLs_6592	maker	exon	4333343	4333473	.	-	.	ID=Mmel_00004881-RA:exon:4466;Parent=Mmel_00004881-RA;
Scv2yLs_6592	maker	exon	4336368	4336478	.	-	.	ID=Mmel_00004881-RA:exon:4465;Parent=Mmel_00004881-RA;
Scv2yLs_6592	maker	exon	4339652	4339753	.	-	.	ID=Mmel_00004881-RA:exon:4464;Parent=Mmel_00004881-RA;
Scv2yLs_6592	maker	exon	4348973	4349056	.	-	.	ID=Mmel_00004881-RA:exon:4463;Parent=Mmel_00004881-RA;
Scv2yLs_6592	maker	exon	4349735	4349746	.	-	.	ID=Mmel_00004881-RA:exon:4462;Parent=Mmel_00004881-RA;
Scv2yLs_6592	maker	CDS	4349735	4349746	.	-	0	ID=Mmel_00004881-RA:cds;Parent=Mmel_00004881-RA;
Scv2yLs_6592	maker	CDS	4348973	4349056	.	-	0	ID=Mmel_00004881-RA:cds;Parent=Mmel_00004881-RA;
Scv2yLs_6592	maker	CDS	4339652	4339753	.	-	0	ID=Mmel_00004881-RA:cds;Parent=Mmel_00004881-RA;
Scv2yLs_6592	maker	CDS	4336368	4336478	.	-	0	ID=Mmel_00004881-RA:cds;Parent=Mmel_00004881-RA;
Scv2yLs_6592	maker	CDS	4333343	4333473	.	-	0	ID=Mmel_00004881-RA:cds;Parent=Mmel_00004881-RA;
Scv2yLs_6592	maker	CDS	4331414	4331520	.	-	1	ID=Mmel_00004881-RA:cds;Parent=Mmel_00004881-RA;
Scv2yLs_6592	maker	CDS	4322116	4322213	.	-	2	ID=Mmel_00004881-RA:cds;Parent=Mmel_00004881-RA;
Scv2yLs_6592	maker	CDS	4311949	4312044	.	-	0	ID=Mmel_00004881-RA:cds;Parent=Mmel_00004881-RA;
Scv2yLs_6592	maker	CDS	4302266	4302304	.	-	0	ID=Mmel_00004881-RA:cds;Parent=Mmel_00004881-RA;
Scv2yLs_6592	maker	CDS	4299744	4299930	.	-	0	ID=Mmel_00004881-RA:cds;Parent=Mmel_00004881-RA;
Scv2yLs_6592	maker	CDS	4294008	4294106	.	-	2	ID=Mmel_00004881-RA:cds;Parent=Mmel_00004881-RA;
Scv2yLs_6592	maker	CDS	4287006	4287073	.	-	2	ID=Mmel_00004881-RA:cds;Parent=Mmel_00004881-RA;
Scv2yLs_6592	maker	three_prime_UTR	4286782	4287005	.	-	.	ID=Mmel_00004881-RA:three_prime_utr;Parent=Mmel_00004881-RA;
Scv2yLs_6592	maker	gene	4447167	4461873	.	-	.	ID=Mmel_00004882;Name=Mmel_00004882;Alias=maker-Scv2yLs_6592-augustus-gene-44.2;Note=Similar to Gpr156: Probable G-protein coupled receptor 156 (Mus musculus OX%3D10090);Dbxref=InterPro:IPR017978,PFAM:PF00003;Ontology_term=GO:0004930,GO:0007186,GO:0016021;
Scv2yLs_6592	maker	mRNA	4447167	4461873	.	-	.	ID=Mmel_00004882-RA;Parent=Mmel_00004882;Name=Mmel_00004882-RA;Alias=maker-Scv2yLs_6592-augustus-gene-44.2-mRNA-1;_AED=0.07;_QI=0|0|0|1|1|1|9|0|767;_eAED=0.07;Note=Similar to Gpr156: Probable G-protein coupled receptor 156 (Mus musculus OX%3D10090);Dbxref=InterPro:IPR017978,PFAM:PF00003;Ontology_term=GO:0004930,GO:0007186,GO:0016021;
Scv2yLs_6592	maker	exon	4461769	4461873	.	-	.	ID=Mmel_00004882-RA:exon:4482;Parent=Mmel_00004882-RA;
Scv2yLs_6592	maker	exon	4459046	4459182	.	-	.	ID=Mmel_00004882-RA:exon:4481;Parent=Mmel_00004882-RA;
Scv2yLs_6592	maker	exon	4456747	4456882	.	-	.	ID=Mmel_00004882-RA:exon:4480;Parent=Mmel_00004882-RA;
Scv2yLs_6592	maker	exon	4455806	4455916	.	-	.	ID=Mmel_00004882-RA:exon:4479;Parent=Mmel_00004882-RA;
Scv2yLs_6592	maker	exon	4454658	4454783	.	-	.	ID=Mmel_00004882-RA:exon:4478;Parent=Mmel_00004882-RA;
Scv2yLs_6592	maker	exon	4454135	4454230	.	-	.	ID=Mmel_00004882-RA:exon:4477;Parent=Mmel_00004882-RA;
Scv2yLs_6592	maker	exon	4451182	4451418	.	-	.	ID=Mmel_00004882-RA:exon:4476;Parent=Mmel_00004882-RA;
Scv2yLs_6592	maker	exon	4448919	4449077	.	-	.	ID=Mmel_00004882-RA:exon:4475;Parent=Mmel_00004882-RA;
Scv2yLs_6592	maker	exon	4447167	4448363	.	-	.	ID=Mmel_00004882-RA:exon:4474;Parent=Mmel_00004882-RA;
Scv2yLs_6592	maker	CDS	4461769	4461873	.	-	0	ID=Mmel_00004882-RA:cds;Parent=Mmel_00004882-RA;
Scv2yLs_6592	maker	CDS	4459046	4459182	.	-	0	ID=Mmel_00004882-RA:cds;Parent=Mmel_00004882-RA;
Scv2yLs_6592	maker	CDS	4456747	4456882	.	-	1	ID=Mmel_00004882-RA:cds;Parent=Mmel_00004882-RA;
Scv2yLs_6592	maker	CDS	4455806	4455916	.	-	0	ID=Mmel_00004882-RA:cds;Parent=Mmel_00004882-RA;
Scv2yLs_6592	maker	CDS	4454658	4454783	.	-	0	ID=Mmel_00004882-RA:cds;Parent=Mmel_00004882-RA;
Scv2yLs_6592	maker	CDS	4454135	4454230	.	-	0	ID=Mmel_00004882-RA:cds;Parent=Mmel_00004882-RA;
Scv2yLs_6592	maker	CDS	4451182	4451418	.	-	0	ID=Mmel_00004882-RA:cds;Parent=Mmel_00004882-RA;
Scv2yLs_6592	maker	CDS	4448919	4449077	.	-	0	ID=Mmel_00004882-RA:cds;Parent=Mmel_00004882-RA;
Scv2yLs_6592	maker	CDS	4447167	4448363	.	-	0	ID=Mmel_00004882-RA:cds;Parent=Mmel_00004882-RA;
Scv2yLs_6592	maker	gene	4486142	4489700	.	-	.	ID=Mmel_00004883;Name=Mmel_00004883;Alias=maker-Scv2yLs_6592-augustus-gene-45.2;Note=Similar to lrrc58: Leucine-rich repeat-containing protein 58 (Xenopus laevis OX%3D8355);Dbxref=InterPro:IPR025875,PFAM:PF12799;
Scv2yLs_6592	maker	mRNA	4486142	4489700	.	-	.	ID=Mmel_00004883-RA;Parent=Mmel_00004883;Name=Mmel_00004883-RA;Alias=maker-Scv2yLs_6592-augustus-gene-45.2-mRNA-1;_AED=0.46;_QI=0|0|0|0.75|0.66|0.75|4|0|219;_eAED=0.46;Note=Similar to lrrc58: Leucine-rich repeat-containing protein 58 (Xenopus laevis OX%3D8355);Dbxref=InterPro:IPR025875,PFAM:PF12799;
Scv2yLs_6592	maker	exon	4489678	4489700	.	-	.	ID=Mmel_00004883-RA:exon:4486;Parent=Mmel_00004883-RA;
Scv2yLs_6592	maker	exon	4489349	4489477	.	-	.	ID=Mmel_00004883-RA:exon:4485;Parent=Mmel_00004883-RA;
Scv2yLs_6592	maker	exon	4487792	4488090	.	-	.	ID=Mmel_00004883-RA:exon:4484;Parent=Mmel_00004883-RA;
Scv2yLs_6592	maker	exon	4486142	4486350	.	-	.	ID=Mmel_00004883-RA:exon:4483;Parent=Mmel_00004883-RA;
Scv2yLs_6592	maker	CDS	4489678	4489700	.	-	0	ID=Mmel_00004883-RA:cds;Parent=Mmel_00004883-RA;
Scv2yLs_6592	maker	CDS	4489349	4489477	.	-	1	ID=Mmel_00004883-RA:cds;Parent=Mmel_00004883-RA;
Scv2yLs_6592	maker	CDS	4487792	4488090	.	-	1	ID=Mmel_00004883-RA:cds;Parent=Mmel_00004883-RA;
Scv2yLs_6592	maker	CDS	4486142	4486350	.	-	2	ID=Mmel_00004883-RA:cds;Parent=Mmel_00004883-RA;
Scv2yLs_6592	maker	gene	4503796	4509031	.	-	.	ID=Mmel_00004884;Name=Mmel_00004884;Alias=snap_masked-Scv2yLs_6592-processed-gene-45.8;Note=Similar to FSTL1: Follistatin-related protein 1 (Homo sapiens OX%3D9606);
Scv2yLs_6592	maker	mRNA	4503796	4509031	.	-	.	ID=Mmel_00004884-RA;Parent=Mmel_00004884;Name=Mmel_00004884-RA;Alias=snap_masked-Scv2yLs_6592-processed-gene-45.8-mRNA-1;_AED=0.47;_QI=0|0|0|0.83|1|1|6|0|173;_eAED=0.47;Note=Similar to FSTL1: Follistatin-related protein 1 (Homo sapiens OX%3D9606);
Scv2yLs_6592	maker	exon	4508990	4509031	.	-	.	ID=Mmel_00004884-RA:exon:4492;Parent=Mmel_00004884-RA;
Scv2yLs_6592	maker	exon	4507669	4507787	.	-	.	ID=Mmel_00004884-RA:exon:4491;Parent=Mmel_00004884-RA;
Scv2yLs_6592	maker	exon	4506812	4506924	.	-	.	ID=Mmel_00004884-RA:exon:4490;Parent=Mmel_00004884-RA;
Scv2yLs_6592	maker	exon	4505924	4506028	.	-	.	ID=Mmel_00004884-RA:exon:4489;Parent=Mmel_00004884-RA;
Scv2yLs_6592	maker	exon	4504116	4504213	.	-	.	ID=Mmel_00004884-RA:exon:4488;Parent=Mmel_00004884-RA;
Scv2yLs_6592	maker	exon	4503796	4503840	.	-	.	ID=Mmel_00004884-RA:exon:4487;Parent=Mmel_00004884-RA;
Scv2yLs_6592	maker	CDS	4508990	4509031	.	-	0	ID=Mmel_00004884-RA:cds;Parent=Mmel_00004884-RA;
Scv2yLs_6592	maker	CDS	4507669	4507787	.	-	0	ID=Mmel_00004884-RA:cds;Parent=Mmel_00004884-RA;
Scv2yLs_6592	maker	CDS	4506812	4506924	.	-	1	ID=Mmel_00004884-RA:cds;Parent=Mmel_00004884-RA;
Scv2yLs_6592	maker	CDS	4505924	4506028	.	-	2	ID=Mmel_00004884-RA:cds;Parent=Mmel_00004884-RA;
Scv2yLs_6592	maker	CDS	4504116	4504213	.	-	2	ID=Mmel_00004884-RA:cds;Parent=Mmel_00004884-RA;
Scv2yLs_6592	maker	CDS	4503796	4503840	.	-	0	ID=Mmel_00004884-RA:cds;Parent=Mmel_00004884-RA;
Scv2yLs_6592	maker	gene	4511285	4514443	.	-	.	ID=Mmel_00004885;Name=Mmel_00004885;Alias=snap_masked-Scv2yLs_6592-processed-gene-45.9;Note=Similar to FSTL1: Follistatin-related protein 1 (Bos taurus OX%3D9913);Dbxref=InterPro:IPR002350,PFAM:PF07648;Ontology_term=GO:0005515;
Scv2yLs_6592	maker	mRNA	4511285	4514443	.	-	.	ID=Mmel_00004885-RA;Parent=Mmel_00004885;Name=Mmel_00004885-RA;Alias=snap_masked-Scv2yLs_6592-processed-gene-45.9-mRNA-1;_AED=0.65;_QI=0|0|0|0.5|1|1|4|0|83;_eAED=0.65;Note=Similar to FSTL1: Follistatin-related protein 1 (Bos taurus OX%3D9913);Dbxref=InterPro:IPR002350,PFAM:PF07648;Ontology_term=GO:0005515;
Scv2yLs_6592	maker	exon	4514438	4514443	.	-	.	ID=Mmel_00004885-RA:exon:4496;Parent=Mmel_00004885-RA;
Scv2yLs_6592	maker	exon	4514090	4514219	.	-	.	ID=Mmel_00004885-RA:exon:4495;Parent=Mmel_00004885-RA;
Scv2yLs_6592	maker	exon	4512389	4512421	.	-	.	ID=Mmel_00004885-RA:exon:4494;Parent=Mmel_00004885-RA;
Scv2yLs_6592	maker	exon	4511285	4511367	.	-	.	ID=Mmel_00004885-RA:exon:4493;Parent=Mmel_00004885-RA;
Scv2yLs_6592	maker	CDS	4514438	4514443	.	-	0	ID=Mmel_00004885-RA:cds;Parent=Mmel_00004885-RA;
Scv2yLs_6592	maker	CDS	4514090	4514219	.	-	0	ID=Mmel_00004885-RA:cds;Parent=Mmel_00004885-RA;
Scv2yLs_6592	maker	CDS	4512389	4512421	.	-	2	ID=Mmel_00004885-RA:cds;Parent=Mmel_00004885-RA;
Scv2yLs_6592	maker	CDS	4511285	4511367	.	-	2	ID=Mmel_00004885-RA:cds;Parent=Mmel_00004885-RA;
Scv2yLs_6592	maker	gene	4599152	4601736	.	+	.	ID=Mmel_00004886;Name=Mmel_00004886;Alias=augustus_masked-Scv2yLs_6592-processed-gene-46.12;Note=Similar to NDUFB4: NADH dehydrogenase [ubiquinone] 1 beta subcomplex subunit 4 (Gallus gallus OX%3D9031);Dbxref=InterPro:IPR009866,PFAM:PF07225;Ontology_term=GO:0005739,GO:0008137;
Scv2yLs_6592	maker	mRNA	4599152	4601736	.	+	.	ID=Mmel_00004886-RA;Parent=Mmel_00004886;Name=Mmel_00004886-RA;Alias=augustus_masked-Scv2yLs_6592-processed-gene-46.12-mRNA-1;_AED=0.02;_QI=30|1|1|1|1|1|3|345|137;_eAED=0.02;Note=Similar to NDUFB4: NADH dehydrogenase [ubiquinone] 1 beta subcomplex subunit 4 (Gallus gallus OX%3D9031);Dbxref=InterPro:IPR009866,PFAM:PF07225;Ontology_term=GO:0005739,GO:0008137;
Scv2yLs_6592	maker	exon	4599152	4599382	.	+	.	ID=Mmel_00004886-RA:exon:4497;Parent=Mmel_00004886-RA;
Scv2yLs_6592	maker	exon	4599630	4599776	.	+	.	ID=Mmel_00004886-RA:exon:4498;Parent=Mmel_00004886-RA;
Scv2yLs_6592	maker	exon	4601326	4601736	.	+	.	ID=Mmel_00004886-RA:exon:4499;Parent=Mmel_00004886-RA;
Scv2yLs_6592	maker	five_prime_UTR	4599152	4599181	.	+	.	ID=Mmel_00004886-RA:five_prime_utr;Parent=Mmel_00004886-RA;
Scv2yLs_6592	maker	CDS	4599182	4599382	.	+	0	ID=Mmel_00004886-RA:cds;Parent=Mmel_00004886-RA;
Scv2yLs_6592	maker	CDS	4599630	4599776	.	+	0	ID=Mmel_00004886-RA:cds;Parent=Mmel_00004886-RA;
Scv2yLs_6592	maker	CDS	4601326	4601391	.	+	0	ID=Mmel_00004886-RA:cds;Parent=Mmel_00004886-RA;
Scv2yLs_6592	maker	three_prime_UTR	4601392	4601736	.	+	.	ID=Mmel_00004886-RA:three_prime_utr;Parent=Mmel_00004886-RA;
Scv2yLs_6592	maker	gene	4604867	4628675	.	-	.	ID=Mmel_00004887;Name=Mmel_00004887;Alias=maker-Scv2yLs_6592-augustus-gene-46.17;Note=Similar to HGD: Homogentisate 1%2C2-dioxygenase (Homo sapiens OX%3D9606);Dbxref=InterPro:IPR005708,PFAM:PF04209;Ontology_term=GO:0004411,GO:0006559,GO:0006570,GO:0055114;
Scv2yLs_6592	maker	mRNA	4604867	4628675	.	-	.	ID=Mmel_00004887-RA;Parent=Mmel_00004887;Name=Mmel_00004887-RA;Alias=maker-Scv2yLs_6592-augustus-gene-46.17-mRNA-1;_AED=0.08;_QI=115|0.84|0.78|1|0.92|0.92|14|251|439;_eAED=0.08;Note=Similar to HGD: Homogentisate 1%2C2-dioxygenase (Homo sapiens OX%3D9606);Dbxref=InterPro:IPR005708,PFAM:PF04209;Ontology_term=GO:0004411,GO:0006559,GO:0006570,GO:0055114;
Scv2yLs_6592	maker	exon	4604867	4605249	.	-	.	ID=Mmel_00004887-RA:exon:4513;Parent=Mmel_00004887-RA;
Scv2yLs_6592	maker	exon	4605827	4606008	.	-	.	ID=Mmel_00004887-RA:exon:4512;Parent=Mmel_00004887-RA;
Scv2yLs_6592	maker	exon	4609377	4609503	.	-	.	ID=Mmel_00004887-RA:exon:4511;Parent=Mmel_00004887-RA;
Scv2yLs_6592	maker	exon	4610639	4610743	.	-	.	ID=Mmel_00004887-RA:exon:4510;Parent=Mmel_00004887-RA;
Scv2yLs_6592	maker	exon	4611306	4611430	.	-	.	ID=Mmel_00004887-RA:exon:4509;Parent=Mmel_00004887-RA;
Scv2yLs_6592	maker	exon	4613756	4613855	.	-	.	ID=Mmel_00004887-RA:exon:4508;Parent=Mmel_00004887-RA;
Scv2yLs_6592	maker	exon	4613985	4614064	.	-	.	ID=Mmel_00004887-RA:exon:4507;Parent=Mmel_00004887-RA;
Scv2yLs_6592	maker	exon	4615177	4615211	.	-	.	ID=Mmel_00004887-RA:exon:4506;Parent=Mmel_00004887-RA;
Scv2yLs_6592	maker	exon	4615803	4615894	.	-	.	ID=Mmel_00004887-RA:exon:4505;Parent=Mmel_00004887-RA;
Scv2yLs_6592	maker	exon	4616369	4616428	.	-	.	ID=Mmel_00004887-RA:exon:4504;Parent=Mmel_00004887-RA;
Scv2yLs_6592	maker	exon	4618549	4618654	.	-	.	ID=Mmel_00004887-RA:exon:4503;Parent=Mmel_00004887-RA;
Scv2yLs_6592	maker	exon	4620343	4620431	.	-	.	ID=Mmel_00004887-RA:exon:4502;Parent=Mmel_00004887-RA;
Scv2yLs_6592	maker	exon	4623284	4623355	.	-	.	ID=Mmel_00004887-RA:exon:4501;Parent=Mmel_00004887-RA;
Scv2yLs_6592	maker	exon	4628546	4628675	.	-	.	ID=Mmel_00004887-RA:exon:4500;Parent=Mmel_00004887-RA;
Scv2yLs_6592	maker	five_prime_UTR	4628561	4628675	.	-	.	ID=Mmel_00004887-RA:five_prime_utr;Parent=Mmel_00004887-RA;
Scv2yLs_6592	maker	CDS	4628546	4628560	.	-	0	ID=Mmel_00004887-RA:cds;Parent=Mmel_00004887-RA;
Scv2yLs_6592	maker	CDS	4623284	4623355	.	-	0	ID=Mmel_00004887-RA:cds;Parent=Mmel_00004887-RA;
Scv2yLs_6592	maker	CDS	4620343	4620431	.	-	0	ID=Mmel_00004887-RA:cds;Parent=Mmel_00004887-RA;
Scv2yLs_6592	maker	CDS	4618549	4618654	.	-	1	ID=Mmel_00004887-RA:cds;Parent=Mmel_00004887-RA;
Scv2yLs_6592	maker	CDS	4616369	4616428	.	-	0	ID=Mmel_00004887-RA:cds;Parent=Mmel_00004887-RA;
Scv2yLs_6592	maker	CDS	4615803	4615894	.	-	0	ID=Mmel_00004887-RA:cds;Parent=Mmel_00004887-RA;
Scv2yLs_6592	maker	CDS	4615177	4615211	.	-	1	ID=Mmel_00004887-RA:cds;Parent=Mmel_00004887-RA;
Scv2yLs_6592	maker	CDS	4613985	4614064	.	-	2	ID=Mmel_00004887-RA:cds;Parent=Mmel_00004887-RA;
Scv2yLs_6592	maker	CDS	4613756	4613855	.	-	0	ID=Mmel_00004887-RA:cds;Parent=Mmel_00004887-RA;
Scv2yLs_6592	maker	CDS	4611306	4611430	.	-	2	ID=Mmel_00004887-RA:cds;Parent=Mmel_00004887-RA;
Scv2yLs_6592	maker	CDS	4610639	4610743	.	-	0	ID=Mmel_00004887-RA:cds;Parent=Mmel_00004887-RA;
Scv2yLs_6592	maker	CDS	4609377	4609503	.	-	0	ID=Mmel_00004887-RA:cds;Parent=Mmel_00004887-RA;
Scv2yLs_6592	maker	CDS	4605827	4606008	.	-	2	ID=Mmel_00004887-RA:cds;Parent=Mmel_00004887-RA;
Scv2yLs_6592	maker	CDS	4605118	4605249	.	-	0	ID=Mmel_00004887-RA:cds;Parent=Mmel_00004887-RA;
Scv2yLs_6592	maker	three_prime_UTR	4604867	4605117	.	-	.	ID=Mmel_00004887-RA:three_prime_utr;Parent=Mmel_00004887-RA;
Scv2yLs_6592	maker	gene	4637046	4647847	.	-	.	ID=Mmel_00004888;Name=Mmel_00004888;Alias=maker-Scv2yLs_6592-augustus-gene-46.18;Note=Similar to RABL3: Rab-like protein 3 (Bos taurus OX%3D9913);Dbxref=PFAM:PF08477;
Scv2yLs_6592	maker	mRNA	4637046	4647847	.	-	.	ID=Mmel_00004888-RA;Parent=Mmel_00004888;Name=Mmel_00004888-RA;Alias=maker-Scv2yLs_6592-augustus-gene-46.18-mRNA-1;_AED=0.39;_QI=0|0.42|0.37|1|1|1|8|361|237;_eAED=0.39;Note=Similar to RABL3: Rab-like protein 3 (Bos taurus OX%3D9913);Dbxref=PFAM:PF08477;
Scv2yLs_6592	maker	exon	4637046	4637472	.	-	.	ID=Mmel_00004888-RA:exon:4521;Parent=Mmel_00004888-RA;
Scv2yLs_6592	maker	exon	4640064	4640102	.	-	.	ID=Mmel_00004888-RA:exon:4520;Parent=Mmel_00004888-RA;
Scv2yLs_6592	maker	exon	4640921	4640992	.	-	.	ID=Mmel_00004888-RA:exon:4519;Parent=Mmel_00004888-RA;
Scv2yLs_6592	maker	exon	4641592	4641745	.	-	.	ID=Mmel_00004888-RA:exon:4518;Parent=Mmel_00004888-RA;
Scv2yLs_6592	maker	exon	4642880	4642994	.	-	.	ID=Mmel_00004888-RA:exon:4517;Parent=Mmel_00004888-RA;
Scv2yLs_6592	maker	exon	4645828	4645957	.	-	.	ID=Mmel_00004888-RA:exon:4516;Parent=Mmel_00004888-RA;
Scv2yLs_6592	maker	exon	4647526	4647617	.	-	.	ID=Mmel_00004888-RA:exon:4515;Parent=Mmel_00004888-RA;
Scv2yLs_6592	maker	exon	4647802	4647847	.	-	.	ID=Mmel_00004888-RA:exon:4514;Parent=Mmel_00004888-RA;
Scv2yLs_6592	maker	CDS	4647802	4647847	.	-	0	ID=Mmel_00004888-RA:cds;Parent=Mmel_00004888-RA;
Scv2yLs_6592	maker	CDS	4647526	4647617	.	-	2	ID=Mmel_00004888-RA:cds;Parent=Mmel_00004888-RA;
Scv2yLs_6592	maker	CDS	4645828	4645957	.	-	0	ID=Mmel_00004888-RA:cds;Parent=Mmel_00004888-RA;
Scv2yLs_6592	maker	CDS	4642880	4642994	.	-	2	ID=Mmel_00004888-RA:cds;Parent=Mmel_00004888-RA;
Scv2yLs_6592	maker	CDS	4641592	4641745	.	-	1	ID=Mmel_00004888-RA:cds;Parent=Mmel_00004888-RA;
Scv2yLs_6592	maker	CDS	4640921	4640992	.	-	0	ID=Mmel_00004888-RA:cds;Parent=Mmel_00004888-RA;
Scv2yLs_6592	maker	CDS	4640064	4640102	.	-	0	ID=Mmel_00004888-RA:cds;Parent=Mmel_00004888-RA;
Scv2yLs_6592	maker	CDS	4637407	4637472	.	-	0	ID=Mmel_00004888-RA:cds;Parent=Mmel_00004888-RA;
Scv2yLs_6592	maker	three_prime_UTR	4637046	4637406	.	-	.	ID=Mmel_00004888-RA:three_prime_utr;Parent=Mmel_00004888-RA;
Scv2yLs_6592	maker	gene	4686008	4695996	.	+	.	ID=Mmel_00004889;Name=Mmel_00004889;Alias=maker-Scv2yLs_6592-augustus-gene-47.8;Note=Similar to GTF2E1: General transcription factor IIE subunit 1 (Homo sapiens OX%3D9606);Dbxref=InterPro:IPR021600,PFAM:PF11521;
Scv2yLs_6592	maker	mRNA	4686008	4695996	.	+	.	ID=Mmel_00004889-RA;Parent=Mmel_00004889;Name=Mmel_00004889-RA;Alias=maker-Scv2yLs_6592-augustus-gene-47.8-mRNA-1;_AED=0.04;_QI=0|0|0|0.75|1|1|4|0|305;_eAED=0.04;Note=Similar to GTF2E1: General transcription factor IIE subunit 1 (Homo sapiens OX%3D9606);Dbxref=InterPro:IPR021600,PFAM:PF11521;
Scv2yLs_6592	maker	exon	4686008	4686044	.	+	.	ID=Mmel_00004889-RA:exon:4522;Parent=Mmel_00004889-RA;
Scv2yLs_6592	maker	exon	4687503	4687704	.	+	.	ID=Mmel_00004889-RA:exon:4523;Parent=Mmel_00004889-RA;
Scv2yLs_6592	maker	exon	4692353	4692600	.	+	.	ID=Mmel_00004889-RA:exon:4524;Parent=Mmel_00004889-RA;
Scv2yLs_6592	maker	exon	4695566	4695996	.	+	.	ID=Mmel_00004889-RA:exon:4525;Parent=Mmel_00004889-RA;
Scv2yLs_6592	maker	CDS	4686008	4686044	.	+	0	ID=Mmel_00004889-RA:cds;Parent=Mmel_00004889-RA;
Scv2yLs_6592	maker	CDS	4687503	4687704	.	+	2	ID=Mmel_00004889-RA:cds;Parent=Mmel_00004889-RA;
Scv2yLs_6592	maker	CDS	4692353	4692600	.	+	1	ID=Mmel_00004889-RA:cds;Parent=Mmel_00004889-RA;
Scv2yLs_6592	maker	CDS	4695566	4695996	.	+	2	ID=Mmel_00004889-RA:cds;Parent=Mmel_00004889-RA;
Scv2yLs_6592	maker	gene	4916331	4924728	.	+	.	ID=Mmel_00004892;Name=Mmel_00004892;Alias=maker-Scv2yLs_6592-snap-gene-49.19;Note=Similar to STXBP5L: Syntaxin-binding protein 5-like (Homo sapiens OX%3D9606);
Scv2yLs_6592	maker	mRNA	4916331	4924728	.	+	.	ID=Mmel_00004892-RA;Parent=Mmel_00004892;Name=Mmel_00004892-RA;Alias=maker-Scv2yLs_6592-snap-gene-49.19-mRNA-1;_AED=0.16;_QI=0|0|0|0.6|0.5|0.6|5|0|214;_eAED=0.16;Note=Similar to STXBP5L: Syntaxin-binding protein 5-like (Homo sapiens OX%3D9606);
Scv2yLs_6592	maker	exon	4916331	4916468	.	+	.	ID=Mmel_00004892-RA:exon:4526;Parent=Mmel_00004892-RA;
Scv2yLs_6592	maker	exon	4918261	4918372	.	+	.	ID=Mmel_00004892-RA:exon:4527;Parent=Mmel_00004892-RA;
Scv2yLs_6592	maker	exon	4918751	4918971	.	+	.	ID=Mmel_00004892-RA:exon:4528;Parent=Mmel_00004892-RA;
Scv2yLs_6592	maker	exon	4923337	4923413	.	+	.	ID=Mmel_00004892-RA:exon:4529;Parent=Mmel_00004892-RA;
Scv2yLs_6592	maker	exon	4924632	4924728	.	+	.	ID=Mmel_00004892-RA:exon:4530;Parent=Mmel_00004892-RA;
Scv2yLs_6592	maker	CDS	4916331	4916468	.	+	0	ID=Mmel_00004892-RA:cds;Parent=Mmel_00004892-RA;
Scv2yLs_6592	maker	CDS	4918261	4918372	.	+	0	ID=Mmel_00004892-RA:cds;Parent=Mmel_00004892-RA;
Scv2yLs_6592	maker	CDS	4918751	4918971	.	+	2	ID=Mmel_00004892-RA:cds;Parent=Mmel_00004892-RA;
Scv2yLs_6592	maker	CDS	4923337	4923413	.	+	0	ID=Mmel_00004892-RA:cds;Parent=Mmel_00004892-RA;
Scv2yLs_6592	maker	CDS	4924632	4924728	.	+	1	ID=Mmel_00004892-RA:cds;Parent=Mmel_00004892-RA;
Scv2yLs_6592	maker	gene	4863029	4877298	.	+	.	ID=Mmel_00004891;Name=Mmel_00004891;Alias=augustus_masked-Scv2yLs_6592-processed-gene-49.7;Note=Similar to STXBP5L: Syntaxin-binding protein 5-like (Homo sapiens OX%3D9606);
Scv2yLs_6592	maker	mRNA	4863029	4877298	.	+	.	ID=Mmel_00004891-RA;Parent=Mmel_00004891;Name=Mmel_00004891-RA;Alias=augustus_masked-Scv2yLs_6592-processed-gene-49.7-mRNA-1;_AED=0.32;_QI=0|0|0|0.8|1|1|5|0|234;_eAED=0.33;Note=Similar to STXBP5L: Syntaxin-binding protein 5-like (Homo sapiens OX%3D9606);
Scv2yLs_6592	maker	exon	4863029	4863235	.	+	.	ID=Mmel_00004891-RA:exon:4531;Parent=Mmel_00004891-RA;
Scv2yLs_6592	maker	exon	4866458	4866630	.	+	.	ID=Mmel_00004891-RA:exon:4532;Parent=Mmel_00004891-RA;
Scv2yLs_6592	maker	exon	4870995	4871120	.	+	.	ID=Mmel_00004891-RA:exon:4533;Parent=Mmel_00004891-RA;
Scv2yLs_6592	maker	exon	4874941	4875092	.	+	.	ID=Mmel_00004891-RA:exon:4534;Parent=Mmel_00004891-RA;
Scv2yLs_6592	maker	exon	4877252	4877298	.	+	.	ID=Mmel_00004891-RA:exon:4535;Parent=Mmel_00004891-RA;
Scv2yLs_6592	maker	CDS	4863029	4863235	.	+	0	ID=Mmel_00004891-RA:cds;Parent=Mmel_00004891-RA;
Scv2yLs_6592	maker	CDS	4866458	4866630	.	+	0	ID=Mmel_00004891-RA:cds;Parent=Mmel_00004891-RA;
Scv2yLs_6592	maker	CDS	4870995	4871120	.	+	1	ID=Mmel_00004891-RA:cds;Parent=Mmel_00004891-RA;
Scv2yLs_6592	maker	CDS	4874941	4875092	.	+	1	ID=Mmel_00004891-RA:cds;Parent=Mmel_00004891-RA;
Scv2yLs_6592	maker	CDS	4877252	4877298	.	+	2	ID=Mmel_00004891-RA:cds;Parent=Mmel_00004891-RA;
Scv2yLs_6592	maker	gene	4842660	4858501	.	+	.	ID=Mmel_00004890;Name=Mmel_00004890;Alias=maker-Scv2yLs_6592-augustus-gene-49.10;Note=Similar to STXBP5L: Syntaxin-binding protein 5-like (Homo sapiens OX%3D9606);Dbxref=InterPro:IPR013577,PFAM:PF08366;
Scv2yLs_6592	maker	mRNA	4842660	4858501	.	+	.	ID=Mmel_00004890-RA;Parent=Mmel_00004890;Name=Mmel_00004890-RA;Alias=maker-Scv2yLs_6592-augustus-gene-49.10-mRNA-1;_AED=0.32;_QI=0|0|0|0.87|1|1|8|0|275;_eAED=0.33;Note=Similar to STXBP5L: Syntaxin-binding protein 5-like (Homo sapiens OX%3D9606);Dbxref=InterPro:IPR013577,PFAM:PF08366;
Scv2yLs_6592	maker	exon	4842660	4842752	.	+	.	ID=Mmel_00004890-RA:exon:4536;Parent=Mmel_00004890-RA;
Scv2yLs_6592	maker	exon	4847019	4847102	.	+	.	ID=Mmel_00004890-RA:exon:4537;Parent=Mmel_00004890-RA;
Scv2yLs_6592	maker	exon	4851780	4851903	.	+	.	ID=Mmel_00004890-RA:exon:4538;Parent=Mmel_00004890-RA;
Scv2yLs_6592	maker	exon	4853410	4853488	.	+	.	ID=Mmel_00004890-RA:exon:4539;Parent=Mmel_00004890-RA;
Scv2yLs_6592	maker	exon	4853662	4853816	.	+	.	ID=Mmel_00004890-RA:exon:4540;Parent=Mmel_00004890-RA;
Scv2yLs_6592	maker	exon	4855411	4855483	.	+	.	ID=Mmel_00004890-RA:exon:4541;Parent=Mmel_00004890-RA;
Scv2yLs_6592	maker	exon	4856721	4856868	.	+	.	ID=Mmel_00004890-RA:exon:4542;Parent=Mmel_00004890-RA;
Scv2yLs_6592	maker	exon	4858430	4858501	.	+	.	ID=Mmel_00004890-RA:exon:4543;Parent=Mmel_00004890-RA;
Scv2yLs_6592	maker	CDS	4842660	4842752	.	+	0	ID=Mmel_00004890-RA:cds;Parent=Mmel_00004890-RA;
Scv2yLs_6592	maker	CDS	4847019	4847102	.	+	0	ID=Mmel_00004890-RA:cds;Parent=Mmel_00004890-RA;
Scv2yLs_6592	maker	CDS	4851780	4851903	.	+	0	ID=Mmel_00004890-RA:cds;Parent=Mmel_00004890-RA;
Scv2yLs_6592	maker	CDS	4853410	4853488	.	+	2	ID=Mmel_00004890-RA:cds;Parent=Mmel_00004890-RA;
Scv2yLs_6592	maker	CDS	4853662	4853816	.	+	1	ID=Mmel_00004890-RA:cds;Parent=Mmel_00004890-RA;
Scv2yLs_6592	maker	CDS	4855411	4855483	.	+	2	ID=Mmel_00004890-RA:cds;Parent=Mmel_00004890-RA;
Scv2yLs_6592	maker	CDS	4856721	4856868	.	+	1	ID=Mmel_00004890-RA:cds;Parent=Mmel_00004890-RA;
Scv2yLs_6592	maker	CDS	4858430	4858501	.	+	0	ID=Mmel_00004890-RA:cds;Parent=Mmel_00004890-RA;
Scv2yLs_6592	maker	gene	4928579	4977557	.	-	.	ID=Mmel_00004893;Name=Mmel_00004893;Alias=maker-Scv2yLs_6592-snap-gene-49.20;Note=Similar to POLQ: DNA polymerase theta (Homo sapiens OX%3D9606);Dbxref=InterPro:IPR001098,InterPro:IPR001650,InterPro:IPR011545,PFAM:PF00270,PFAM:PF00271,PFAM:PF00476;Ontology_term=GO:0003676,GO:0003677,GO:0003887,GO:0005524,GO:0006260;
Scv2yLs_6592	maker	mRNA	4928579	4977557	.	-	.	ID=Mmel_00004893-RA;Parent=Mmel_00004893;Name=Mmel_00004893-RA;Alias=maker-Scv2yLs_6592-snap-gene-49.20-mRNA-1;_AED=0.03;_QI=0|0|0|1|1|0.96|29|0|2505;_eAED=0.03;Note=Similar to POLQ: DNA polymerase theta (Homo sapiens OX%3D9606);Dbxref=InterPro:IPR001098,InterPro:IPR001650,InterPro:IPR011545,PFAM:PF00270,PFAM:PF00271,PFAM:PF00476;Ontology_term=GO:0003676,GO:0003677,GO:0003887,GO:0005524,GO:0006260;
Scv2yLs_6592	maker	exon	4977377	4977557	.	-	.	ID=Mmel_00004893-RA:exon:4572;Parent=Mmel_00004893-RA;
Scv2yLs_6592	maker	exon	4976517	4976647	.	-	.	ID=Mmel_00004893-RA:exon:4571;Parent=Mmel_00004893-RA;
Scv2yLs_6592	maker	exon	4974916	4975072	.	-	.	ID=Mmel_00004893-RA:exon:4570;Parent=Mmel_00004893-RA;
Scv2yLs_6592	maker	exon	4970902	4971010	.	-	.	ID=Mmel_00004893-RA:exon:4569;Parent=Mmel_00004893-RA;
Scv2yLs_6592	maker	exon	4968031	4968250	.	-	.	ID=Mmel_00004893-RA:exon:4568;Parent=Mmel_00004893-RA;
Scv2yLs_6592	maker	exon	4966089	4966233	.	-	.	ID=Mmel_00004893-RA:exon:4567;Parent=Mmel_00004893-RA;
Scv2yLs_6592	maker	exon	4965841	4965987	.	-	.	ID=Mmel_00004893-RA:exon:4566;Parent=Mmel_00004893-RA;
Scv2yLs_6592	maker	exon	4963941	4964153	.	-	.	ID=Mmel_00004893-RA:exon:4565;Parent=Mmel_00004893-RA;
Scv2yLs_6592	maker	exon	4960058	4960200	.	-	.	ID=Mmel_00004893-RA:exon:4564;Parent=Mmel_00004893-RA;
Scv2yLs_6592	maker	exon	4958596	4958800	.	-	.	ID=Mmel_00004893-RA:exon:4563;Parent=Mmel_00004893-RA;
Scv2yLs_6592	maker	exon	4957898	4958040	.	-	.	ID=Mmel_00004893-RA:exon:4562;Parent=Mmel_00004893-RA;
Scv2yLs_6592	maker	exon	4955343	4955536	.	-	.	ID=Mmel_00004893-RA:exon:4561;Parent=Mmel_00004893-RA;
Scv2yLs_6592	maker	exon	4954940	4955022	.	-	.	ID=Mmel_00004893-RA:exon:4560;Parent=Mmel_00004893-RA;
Scv2yLs_6592	maker	exon	4953159	4953402	.	-	.	ID=Mmel_00004893-RA:exon:4559;Parent=Mmel_00004893-RA;
Scv2yLs_6592	maker	exon	4949319	4952374	.	-	.	ID=Mmel_00004893-RA:exon:4558;Parent=Mmel_00004893-RA;
Scv2yLs_6592	maker	exon	4948209	4948352	.	-	.	ID=Mmel_00004893-RA:exon:4557;Parent=Mmel_00004893-RA;
Scv2yLs_6592	maker	exon	4947407	4947603	.	-	.	ID=Mmel_00004893-RA:exon:4556;Parent=Mmel_00004893-RA;
Scv2yLs_6592	maker	exon	4945727	4945967	.	-	.	ID=Mmel_00004893-RA:exon:4555;Parent=Mmel_00004893-RA;
Scv2yLs_6592	maker	exon	4944428	4944621	.	-	.	ID=Mmel_00004893-RA:exon:4554;Parent=Mmel_00004893-RA;
Scv2yLs_6592	maker	exon	4942583	4942720	.	-	.	ID=Mmel_00004893-RA:exon:4553;Parent=Mmel_00004893-RA;
Scv2yLs_6592	maker	exon	4941092	4941266	.	-	.	ID=Mmel_00004893-RA:exon:4552;Parent=Mmel_00004893-RA;
Scv2yLs_6592	maker	exon	4940505	4940640	.	-	.	ID=Mmel_00004893-RA:exon:4551;Parent=Mmel_00004893-RA;
Scv2yLs_6592	maker	exon	4937969	4938084	.	-	.	ID=Mmel_00004893-RA:exon:4550;Parent=Mmel_00004893-RA;
Scv2yLs_6592	maker	exon	4937198	4937382	.	-	.	ID=Mmel_00004893-RA:exon:4549;Parent=Mmel_00004893-RA;
Scv2yLs_6592	maker	exon	4936740	4936851	.	-	.	ID=Mmel_00004893-RA:exon:4548;Parent=Mmel_00004893-RA;
Scv2yLs_6592	maker	exon	4935086	4935210	.	-	.	ID=Mmel_00004893-RA:exon:4547;Parent=Mmel_00004893-RA;
Scv2yLs_6592	maker	exon	4933456	4933609	.	-	.	ID=Mmel_00004893-RA:exon:4546;Parent=Mmel_00004893-RA;
Scv2yLs_6592	maker	exon	4931511	4931626	.	-	.	ID=Mmel_00004893-RA:exon:4545;Parent=Mmel_00004893-RA;
Scv2yLs_6592	maker	exon	4928579	4928689	.	-	.	ID=Mmel_00004893-RA:exon:4544;Parent=Mmel_00004893-RA;
Scv2yLs_6592	maker	CDS	4977377	4977557	.	-	0	ID=Mmel_00004893-RA:cds;Parent=Mmel_00004893-RA;
Scv2yLs_6592	maker	CDS	4976517	4976647	.	-	2	ID=Mmel_00004893-RA:cds;Parent=Mmel_00004893-RA;
Scv2yLs_6592	maker	CDS	4974916	4975072	.	-	0	ID=Mmel_00004893-RA:cds;Parent=Mmel_00004893-RA;
Scv2yLs_6592	maker	CDS	4970902	4971010	.	-	2	ID=Mmel_00004893-RA:cds;Parent=Mmel_00004893-RA;
Scv2yLs_6592	maker	CDS	4968031	4968250	.	-	1	ID=Mmel_00004893-RA:cds;Parent=Mmel_00004893-RA;
Scv2yLs_6592	maker	CDS	4966089	4966233	.	-	0	ID=Mmel_00004893-RA:cds;Parent=Mmel_00004893-RA;
Scv2yLs_6592	maker	CDS	4965841	4965987	.	-	2	ID=Mmel_00004893-RA:cds;Parent=Mmel_00004893-RA;
Scv2yLs_6592	maker	CDS	4963941	4964153	.	-	2	ID=Mmel_00004893-RA:cds;Parent=Mmel_00004893-RA;
Scv2yLs_6592	maker	CDS	4960058	4960200	.	-	2	ID=Mmel_00004893-RA:cds;Parent=Mmel_00004893-RA;
Scv2yLs_6592	maker	CDS	4958596	4958800	.	-	0	ID=Mmel_00004893-RA:cds;Parent=Mmel_00004893-RA;
Scv2yLs_6592	maker	CDS	4957898	4958040	.	-	2	ID=Mmel_00004893-RA:cds;Parent=Mmel_00004893-RA;
Scv2yLs_6592	maker	CDS	4955343	4955536	.	-	0	ID=Mmel_00004893-RA:cds;Parent=Mmel_00004893-RA;
Scv2yLs_6592	maker	CDS	4954940	4955022	.	-	1	ID=Mmel_00004893-RA:cds;Parent=Mmel_00004893-RA;
Scv2yLs_6592	maker	CDS	4953159	4953402	.	-	2	ID=Mmel_00004893-RA:cds;Parent=Mmel_00004893-RA;
Scv2yLs_6592	maker	CDS	4949319	4952374	.	-	1	ID=Mmel_00004893-RA:cds;Parent=Mmel_00004893-RA;
Scv2yLs_6592	maker	CDS	4948209	4948352	.	-	2	ID=Mmel_00004893-RA:cds;Parent=Mmel_00004893-RA;
Scv2yLs_6592	maker	CDS	4947407	4947603	.	-	2	ID=Mmel_00004893-RA:cds;Parent=Mmel_00004893-RA;
Scv2yLs_6592	maker	CDS	4945727	4945967	.	-	0	ID=Mmel_00004893-RA:cds;Parent=Mmel_00004893-RA;
Scv2yLs_6592	maker	CDS	4944428	4944621	.	-	2	ID=Mmel_00004893-RA:cds;Parent=Mmel_00004893-RA;
Scv2yLs_6592	maker	CDS	4942583	4942720	.	-	0	ID=Mmel_00004893-RA:cds;Parent=Mmel_00004893-RA;
Scv2yLs_6592	maker	CDS	4941092	4941266	.	-	0	ID=Mmel_00004893-RA:cds;Parent=Mmel_00004893-RA;
Scv2yLs_6592	maker	CDS	4940505	4940640	.	-	2	ID=Mmel_00004893-RA:cds;Parent=Mmel_00004893-RA;
Scv2yLs_6592	maker	CDS	4937969	4938084	.	-	1	ID=Mmel_00004893-RA:cds;Parent=Mmel_00004893-RA;
Scv2yLs_6592	maker	CDS	4937198	4937382	.	-	2	ID=Mmel_00004893-RA:cds;Parent=Mmel_00004893-RA;
Scv2yLs_6592	maker	CDS	4936740	4936851	.	-	0	ID=Mmel_00004893-RA:cds;Parent=Mmel_00004893-RA;
Scv2yLs_6592	maker	CDS	4935086	4935210	.	-	2	ID=Mmel_00004893-RA:cds;Parent=Mmel_00004893-RA;
Scv2yLs_6592	maker	CDS	4933456	4933609	.	-	0	ID=Mmel_00004893-RA:cds;Parent=Mmel_00004893-RA;
Scv2yLs_6592	maker	CDS	4931511	4931626	.	-	2	ID=Mmel_00004893-RA:cds;Parent=Mmel_00004893-RA;
Scv2yLs_6592	maker	CDS	4928579	4928689	.	-	0	ID=Mmel_00004893-RA:cds;Parent=Mmel_00004893-RA;
Scv2yLs_6592	maker	gene	5013745	5027462	.	+	.	ID=Mmel_00004896;Name=Mmel_00004896;Alias=maker-Scv2yLs_6592-snap-gene-50.9;Note=Similar to CTC1: CST complex subunit CTC1 (Homo sapiens OX%3D9606);Dbxref=InterPro:IPR029156,PFAM:PF15489;Ontology_term=GO:0003697;
Scv2yLs_6592	maker	mRNA	5013745	5027462	.	+	.	ID=Mmel_00004896-RA;Parent=Mmel_00004896;Name=Mmel_00004896-RA;Alias=maker-Scv2yLs_6592-snap-gene-50.9-mRNA-1;_AED=0.18;_QI=0|0|0|1|0.61|0.63|22|0|1203;_eAED=0.18;Note=Similar to CTC1: CST complex subunit CTC1 (Homo sapiens OX%3D9606);Dbxref=InterPro:IPR029156,PFAM:PF15489;Ontology_term=GO:0003697;
Scv2yLs_6592	maker	exon	5013745	5013990	.	+	.	ID=Mmel_00004896-RA:exon:4573;Parent=Mmel_00004896-RA;
Scv2yLs_6592	maker	exon	5015317	5015513	.	+	.	ID=Mmel_00004896-RA:exon:4574;Parent=Mmel_00004896-RA;
Scv2yLs_6592	maker	exon	5017039	5017183	.	+	.	ID=Mmel_00004896-RA:exon:4575;Parent=Mmel_00004896-RA;
Scv2yLs_6592	maker	exon	5017550	5017852	.	+	.	ID=Mmel_00004896-RA:exon:4576;Parent=Mmel_00004896-RA;
Scv2yLs_6592	maker	exon	5018026	5018154	.	+	.	ID=Mmel_00004896-RA:exon:4577;Parent=Mmel_00004896-RA;
Scv2yLs_6592	maker	exon	5018470	5018696	.	+	.	ID=Mmel_00004896-RA:exon:4578;Parent=Mmel_00004896-RA;
Scv2yLs_6592	maker	exon	5020167	5020338	.	+	.	ID=Mmel_00004896-RA:exon:4579;Parent=Mmel_00004896-RA;
Scv2yLs_6592	maker	exon	5020424	5020624	.	+	.	ID=Mmel_00004896-RA:exon:4580;Parent=Mmel_00004896-RA;
Scv2yLs_6592	maker	exon	5020859	5020985	.	+	.	ID=Mmel_00004896-RA:exon:4581;Parent=Mmel_00004896-RA;
Scv2yLs_6592	maker	exon	5021186	5021300	.	+	.	ID=Mmel_00004896-RA:exon:4582;Parent=Mmel_00004896-RA;
Scv2yLs_6592	maker	exon	5021642	5022101	.	+	.	ID=Mmel_00004896-RA:exon:4583;Parent=Mmel_00004896-RA;
Scv2yLs_6592	maker	exon	5022413	5022505	.	+	.	ID=Mmel_00004896-RA:exon:4584;Parent=Mmel_00004896-RA;
Scv2yLs_6592	maker	exon	5022789	5022935	.	+	.	ID=Mmel_00004896-RA:exon:4585;Parent=Mmel_00004896-RA;
Scv2yLs_6592	maker	exon	5023221	5023291	.	+	.	ID=Mmel_00004896-RA:exon:4586;Parent=Mmel_00004896-RA;
Scv2yLs_6592	maker	exon	5024073	5024173	.	+	.	ID=Mmel_00004896-RA:exon:4587;Parent=Mmel_00004896-RA;
Scv2yLs_6592	maker	exon	5024506	5024671	.	+	.	ID=Mmel_00004896-RA:exon:4588;Parent=Mmel_00004896-RA;
Scv2yLs_6592	maker	exon	5024872	5024952	.	+	.	ID=Mmel_00004896-RA:exon:4589;Parent=Mmel_00004896-RA;
Scv2yLs_6592	maker	exon	5025045	5025196	.	+	.	ID=Mmel_00004896-RA:exon:4590;Parent=Mmel_00004896-RA;
Scv2yLs_6592	maker	exon	5025665	5025692	.	+	.	ID=Mmel_00004896-RA:exon:4591;Parent=Mmel_00004896-RA;
Scv2yLs_6592	maker	exon	5025960	5026122	.	+	.	ID=Mmel_00004896-RA:exon:4592;Parent=Mmel_00004896-RA;
Scv2yLs_6592	maker	exon	5026264	5026390	.	+	.	ID=Mmel_00004896-RA:exon:4593;Parent=Mmel_00004896-RA;
Scv2yLs_6592	maker	exon	5027305	5027462	.	+	.	ID=Mmel_00004896-RA:exon:4594;Parent=Mmel_00004896-RA;
Scv2yLs_6592	maker	CDS	5013745	5013990	.	+	0	ID=Mmel_00004896-RA:cds;Parent=Mmel_00004896-RA;
Scv2yLs_6592	maker	CDS	5015317	5015513	.	+	0	ID=Mmel_00004896-RA:cds;Parent=Mmel_00004896-RA;
Scv2yLs_6592	maker	CDS	5017039	5017183	.	+	1	ID=Mmel_00004896-RA:cds;Parent=Mmel_00004896-RA;
Scv2yLs_6592	maker	CDS	5017550	5017852	.	+	0	ID=Mmel_00004896-RA:cds;Parent=Mmel_00004896-RA;
Scv2yLs_6592	maker	CDS	5018026	5018154	.	+	0	ID=Mmel_00004896-RA:cds;Parent=Mmel_00004896-RA;
Scv2yLs_6592	maker	CDS	5018470	5018696	.	+	0	ID=Mmel_00004896-RA:cds;Parent=Mmel_00004896-RA;
Scv2yLs_6592	maker	CDS	5020167	5020338	.	+	1	ID=Mmel_00004896-RA:cds;Parent=Mmel_00004896-RA;
Scv2yLs_6592	maker	CDS	5020424	5020624	.	+	0	ID=Mmel_00004896-RA:cds;Parent=Mmel_00004896-RA;
Scv2yLs_6592	maker	CDS	5020859	5020985	.	+	0	ID=Mmel_00004896-RA:cds;Parent=Mmel_00004896-RA;
Scv2yLs_6592	maker	CDS	5021186	5021300	.	+	2	ID=Mmel_00004896-RA:cds;Parent=Mmel_00004896-RA;
Scv2yLs_6592	maker	CDS	5021642	5022101	.	+	1	ID=Mmel_00004896-RA:cds;Parent=Mmel_00004896-RA;
Scv2yLs_6592	maker	CDS	5022413	5022505	.	+	0	ID=Mmel_00004896-RA:cds;Parent=Mmel_00004896-RA;
Scv2yLs_6592	maker	CDS	5022789	5022935	.	+	0	ID=Mmel_00004896-RA:cds;Parent=Mmel_00004896-RA;
Scv2yLs_6592	maker	CDS	5023221	5023291	.	+	0	ID=Mmel_00004896-RA:cds;Parent=Mmel_00004896-RA;
Scv2yLs_6592	maker	CDS	5024073	5024173	.	+	1	ID=Mmel_00004896-RA:cds;Parent=Mmel_00004896-RA;
Scv2yLs_6592	maker	CDS	5024506	5024671	.	+	2	ID=Mmel_00004896-RA:cds;Parent=Mmel_00004896-RA;
Scv2yLs_6592	maker	CDS	5024872	5024952	.	+	1	ID=Mmel_00004896-RA:cds;Parent=Mmel_00004896-RA;
Scv2yLs_6592	maker	CDS	5025045	5025196	.	+	1	ID=Mmel_00004896-RA:cds;Parent=Mmel_00004896-RA;
Scv2yLs_6592	maker	CDS	5025665	5025692	.	+	2	ID=Mmel_00004896-RA:cds;Parent=Mmel_00004896-RA;
Scv2yLs_6592	maker	CDS	5025960	5026122	.	+	1	ID=Mmel_00004896-RA:cds;Parent=Mmel_00004896-RA;
Scv2yLs_6592	maker	CDS	5026264	5026390	.	+	0	ID=Mmel_00004896-RA:cds;Parent=Mmel_00004896-RA;
Scv2yLs_6592	maker	CDS	5027305	5027462	.	+	2	ID=Mmel_00004896-RA:cds;Parent=Mmel_00004896-RA;
Scv2yLs_6592	maker	gene	5043567	5045113	.	-	.	ID=Mmel_00004898;Name=Mmel_00004898;Alias=maker-Scv2yLs_6592-snap-gene-50.13;Note=Similar to TRIM45: Tripartite motif-containing protein 45 (Bos taurus OX%3D9913);Dbxref=InterPro:IPR017868,PFAM:PF00630;
Scv2yLs_6592	maker	mRNA	5043567	5045113	.	-	.	ID=Mmel_00004898-RA;Parent=Mmel_00004898;Name=Mmel_00004898-RA;Alias=maker-Scv2yLs_6592-snap-gene-50.13-mRNA-1;_AED=0.13;_QI=0|0.5|0.33|0.66|0.5|0.33|3|181|130;_eAED=0.13;Note=Similar to TRIM45: Tripartite motif-containing protein 45 (Bos taurus OX%3D9913);Dbxref=InterPro:IPR017868,PFAM:PF00630;
Scv2yLs_6592	maker	exon	5043567	5043899	.	-	.	ID=Mmel_00004898-RA:exon:4597;Parent=Mmel_00004898-RA;
Scv2yLs_6592	maker	exon	5044666	5044792	.	-	.	ID=Mmel_00004898-RA:exon:4596;Parent=Mmel_00004898-RA;
Scv2yLs_6592	maker	exon	5045000	5045113	.	-	.	ID=Mmel_00004898-RA:exon:4595;Parent=Mmel_00004898-RA;
Scv2yLs_6592	maker	CDS	5045000	5045113	.	-	0	ID=Mmel_00004898-RA:cds;Parent=Mmel_00004898-RA;
Scv2yLs_6592	maker	CDS	5044666	5044792	.	-	0	ID=Mmel_00004898-RA:cds;Parent=Mmel_00004898-RA;
Scv2yLs_6592	maker	CDS	5043748	5043899	.	-	2	ID=Mmel_00004898-RA:cds;Parent=Mmel_00004898-RA;
Scv2yLs_6592	maker	three_prime_UTR	5043567	5043747	.	-	.	ID=Mmel_00004898-RA:three_prime_utr;Parent=Mmel_00004898-RA;
Scv2yLs_6592	maker	gene	4995354	5009831	.	-	.	ID=Mmel_00004895;Name=Mmel_00004895;Alias=maker-Scv2yLs_6592-snap-gene-50.11;Note=Similar to TNFRSF1A: Tumor necrosis factor receptor superfamily member 1A (Sus scrofa OX%3D9823);Dbxref=InterPro:IPR000488,InterPro:IPR001368,PFAM:PF00020,PFAM:PF00531;Ontology_term=GO:0005515,GO:0007165;
Scv2yLs_6592	maker	mRNA	4995354	5009831	.	-	.	ID=Mmel_00004895-RA;Parent=Mmel_00004895;Name=Mmel_00004895-RA;Alias=maker-Scv2yLs_6592-snap-gene-50.11-mRNA-1;_AED=0.19;_QI=0|0.5|0.36|0.81|0.2|0.63|11|0|404;_eAED=0.19;Note=Similar to TNFRSF1A: Tumor necrosis factor receptor superfamily member 1A (Sus scrofa OX%3D9823);Dbxref=InterPro:IPR000488,InterPro:IPR001368,PFAM:PF00020,PFAM:PF00531;Ontology_term=GO:0005515,GO:0007165;
Scv2yLs_6592	maker	exon	5009827	5009831	.	-	.	ID=Mmel_00004895-RA:exon:4608;Parent=Mmel_00004895-RA;
Scv2yLs_6592	maker	exon	5001371	5001425	.	-	.	ID=Mmel_00004895-RA:exon:4607;Parent=Mmel_00004895-RA;
Scv2yLs_6592	maker	exon	5001079	5001220	.	-	.	ID=Mmel_00004895-RA:exon:4606;Parent=Mmel_00004895-RA;
Scv2yLs_6592	maker	exon	5000625	5000753	.	-	.	ID=Mmel_00004895-RA:exon:4605;Parent=Mmel_00004895-RA;
Scv2yLs_6592	maker	exon	5000178	5000324	.	-	.	ID=Mmel_00004895-RA:exon:4604;Parent=Mmel_00004895-RA;
Scv2yLs_6592	maker	exon	4998209	4998290	.	-	.	ID=Mmel_00004895-RA:exon:4603;Parent=Mmel_00004895-RA;
Scv2yLs_6592	maker	exon	4997825	4997892	.	-	.	ID=Mmel_00004895-RA:exon:4602;Parent=Mmel_00004895-RA;
Scv2yLs_6592	maker	exon	4997492	4997611	.	-	.	ID=Mmel_00004895-RA:exon:4601;Parent=Mmel_00004895-RA;
Scv2yLs_6592	maker	exon	4997130	4997167	.	-	.	ID=Mmel_00004895-RA:exon:4600;Parent=Mmel_00004895-RA;
Scv2yLs_6592	maker	exon	4996229	4996355	.	-	.	ID=Mmel_00004895-RA:exon:4599;Parent=Mmel_00004895-RA;
Scv2yLs_6592	maker	exon	4995354	4995655	.	-	.	ID=Mmel_00004895-RA:exon:4598;Parent=Mmel_00004895-RA;
Scv2yLs_6592	maker	CDS	5009827	5009831	.	-	0	ID=Mmel_00004895-RA:cds;Parent=Mmel_00004895-RA;
Scv2yLs_6592	maker	CDS	5001371	5001425	.	-	1	ID=Mmel_00004895-RA:cds;Parent=Mmel_00004895-RA;
Scv2yLs_6592	maker	CDS	5001079	5001220	.	-	0	ID=Mmel_00004895-RA:cds;Parent=Mmel_00004895-RA;
Scv2yLs_6592	maker	CDS	5000625	5000753	.	-	2	ID=Mmel_00004895-RA:cds;Parent=Mmel_00004895-RA;
Scv2yLs_6592	maker	CDS	5000178	5000324	.	-	2	ID=Mmel_00004895-RA:cds;Parent=Mmel_00004895-RA;
Scv2yLs_6592	maker	CDS	4998209	4998290	.	-	2	ID=Mmel_00004895-RA:cds;Parent=Mmel_00004895-RA;
Scv2yLs_6592	maker	CDS	4997825	4997892	.	-	1	ID=Mmel_00004895-RA:cds;Parent=Mmel_00004895-RA;
Scv2yLs_6592	maker	CDS	4997492	4997611	.	-	2	ID=Mmel_00004895-RA:cds;Parent=Mmel_00004895-RA;
Scv2yLs_6592	maker	CDS	4997130	4997167	.	-	2	ID=Mmel_00004895-RA:cds;Parent=Mmel_00004895-RA;
Scv2yLs_6592	maker	CDS	4996229	4996355	.	-	0	ID=Mmel_00004895-RA:cds;Parent=Mmel_00004895-RA;
Scv2yLs_6592	maker	CDS	4995354	4995655	.	-	2	ID=Mmel_00004895-RA:cds;Parent=Mmel_00004895-RA;
Scv2yLs_6592	maker	gene	4982665	4987790	.	-	.	ID=Mmel_00004894;Name=Mmel_00004894;Alias=maker-Scv2yLs_6592-snap-gene-50.10;Note=Similar to METTL16: U6 small nuclear RNA (adenine-(43)-N(6))-methyltransferase (Gallus gallus OX%3D9031);Dbxref=InterPro:IPR010286,PFAM:PF05971;Ontology_term=GO:0008168;
Scv2yLs_6592	maker	mRNA	4982665	4987790	.	-	.	ID=Mmel_00004894-RA;Parent=Mmel_00004894;Name=Mmel_00004894-RA;Alias=maker-Scv2yLs_6592-snap-gene-50.10-mRNA-1;_AED=0.20;_QI=0|0.4|0.33|1|1|1|6|158|400;_eAED=0.20;Note=Similar to METTL16: U6 small nuclear RNA (adenine-(43)-N(6))-methyltransferase (Gallus gallus OX%3D9031);Dbxref=InterPro:IPR010286,PFAM:PF05971;Ontology_term=GO:0008168;
Scv2yLs_6592	maker	exon	4982665	4983440	.	-	.	ID=Mmel_00004894-RA:exon:4614;Parent=Mmel_00004894-RA;
Scv2yLs_6592	maker	exon	4983531	4983704	.	-	.	ID=Mmel_00004894-RA:exon:4613;Parent=Mmel_00004894-RA;
Scv2yLs_6592	maker	exon	4984605	4984694	.	-	.	ID=Mmel_00004894-RA:exon:4612;Parent=Mmel_00004894-RA;
Scv2yLs_6592	maker	exon	4985528	4985597	.	-	.	ID=Mmel_00004894-RA:exon:4611;Parent=Mmel_00004894-RA;
Scv2yLs_6592	maker	exon	4986789	4986931	.	-	.	ID=Mmel_00004894-RA:exon:4610;Parent=Mmel_00004894-RA;
Scv2yLs_6592	maker	exon	4987683	4987790	.	-	.	ID=Mmel_00004894-RA:exon:4609;Parent=Mmel_00004894-RA;
Scv2yLs_6592	maker	CDS	4987683	4987790	.	-	0	ID=Mmel_00004894-RA:cds;Parent=Mmel_00004894-RA;
Scv2yLs_6592	maker	CDS	4986789	4986931	.	-	0	ID=Mmel_00004894-RA:cds;Parent=Mmel_00004894-RA;
Scv2yLs_6592	maker	CDS	4985528	4985597	.	-	1	ID=Mmel_00004894-RA:cds;Parent=Mmel_00004894-RA;
Scv2yLs_6592	maker	CDS	4984605	4984694	.	-	0	ID=Mmel_00004894-RA:cds;Parent=Mmel_00004894-RA;
Scv2yLs_6592	maker	CDS	4983531	4983704	.	-	0	ID=Mmel_00004894-RA:cds;Parent=Mmel_00004894-RA;
Scv2yLs_6592	maker	CDS	4982823	4983440	.	-	0	ID=Mmel_00004894-RA:cds;Parent=Mmel_00004894-RA;
Scv2yLs_6592	maker	three_prime_UTR	4982665	4982822	.	-	.	ID=Mmel_00004894-RA:three_prime_utr;Parent=Mmel_00004894-RA;
Scv2yLs_6592	maker	gene	5030682	5033555	.	-	.	ID=Mmel_00004897;Name=Mmel_00004897;Alias=maker-Scv2yLs_6592-augustus-gene-50.19;Note=Similar to VTCN1: V-set domain-containing T-cell activation inhibitor 1 (Homo sapiens OX%3D9606);Dbxref=InterPro:IPR013106,PFAM:PF07686;
Scv2yLs_6592	maker	mRNA	5030682	5033555	.	-	.	ID=Mmel_00004897-RA;Parent=Mmel_00004897;Name=Mmel_00004897-RA;Alias=maker-Scv2yLs_6592-augustus-gene-50.19-mRNA-1;_AED=0.18;_QI=0|0|0|0.66|1|1|3|0|261;_eAED=0.29;Note=Similar to VTCN1: V-set domain-containing T-cell activation inhibitor 1 (Homo sapiens OX%3D9606);Dbxref=InterPro:IPR013106,PFAM:PF07686;
Scv2yLs_6592	maker	exon	5033552	5033555	.	-	.	ID=Mmel_00004897-RA:exon:4617;Parent=Mmel_00004897-RA;
Scv2yLs_6592	maker	exon	5032666	5033013	.	-	.	ID=Mmel_00004897-RA:exon:4616;Parent=Mmel_00004897-RA;
Scv2yLs_6592	maker	exon	5030682	5031115	.	-	.	ID=Mmel_00004897-RA:exon:4615;Parent=Mmel_00004897-RA;
Scv2yLs_6592	maker	CDS	5033552	5033555	.	-	0	ID=Mmel_00004897-RA:cds;Parent=Mmel_00004897-RA;
Scv2yLs_6592	maker	CDS	5032666	5033013	.	-	2	ID=Mmel_00004897-RA:cds;Parent=Mmel_00004897-RA;
Scv2yLs_6592	maker	CDS	5030682	5031115	.	-	2	ID=Mmel_00004897-RA:cds;Parent=Mmel_00004897-RA;
Scv2yLs_6592	maker	gene	5057218	5069119	.	-	.	ID=Mmel_00004899;Name=Mmel_00004899;Alias=maker-Scv2yLs_6592-augustus-gene-50.20;Note=Similar to SPICE1: Spindle and centriole-associated protein 1 (Bos taurus OX%3D9913);Dbxref=InterPro:IPR031387,PFAM:PF15678;Ontology_term=GO:0090307;
Scv2yLs_6592	maker	mRNA	5057218	5069119	.	-	.	ID=Mmel_00004899-RA;Parent=Mmel_00004899;Name=Mmel_00004899-RA;Alias=maker-Scv2yLs_6592-augustus-gene-50.20-mRNA-1;_AED=0.37;_QI=0|0.42|0.37|1|0.71|0.75|8|75|454;_eAED=0.37;Note=Similar to SPICE1: Spindle and centriole-associated protein 1 (Bos taurus OX%3D9913);Dbxref=InterPro:IPR031387,PFAM:PF15678;Ontology_term=GO:0090307;
Scv2yLs_6592	maker	exon	5057218	5057346	.	-	.	ID=Mmel_00004899-RA:exon:4625;Parent=Mmel_00004899-RA;
Scv2yLs_6592	maker	exon	5058121	5058199	.	-	.	ID=Mmel_00004899-RA:exon:4624;Parent=Mmel_00004899-RA;
Scv2yLs_6592	maker	exon	5058530	5058632	.	-	.	ID=Mmel_00004899-RA:exon:4623;Parent=Mmel_00004899-RA;
Scv2yLs_6592	maker	exon	5060013	5060184	.	-	.	ID=Mmel_00004899-RA:exon:4622;Parent=Mmel_00004899-RA;
Scv2yLs_6592	maker	exon	5060774	5061159	.	-	.	ID=Mmel_00004899-RA:exon:4621;Parent=Mmel_00004899-RA;
Scv2yLs_6592	maker	exon	5064857	5065004	.	-	.	ID=Mmel_00004899-RA:exon:4620;Parent=Mmel_00004899-RA;
Scv2yLs_6592	maker	exon	5065612	5065743	.	-	.	ID=Mmel_00004899-RA:exon:4619;Parent=Mmel_00004899-RA;
Scv2yLs_6592	maker	exon	5068829	5069119	.	-	.	ID=Mmel_00004899-RA:exon:4618;Parent=Mmel_00004899-RA;
Scv2yLs_6592	maker	CDS	5068829	5069119	.	-	0	ID=Mmel_00004899-RA:cds;Parent=Mmel_00004899-RA;
Scv2yLs_6592	maker	CDS	5065612	5065743	.	-	0	ID=Mmel_00004899-RA:cds;Parent=Mmel_00004899-RA;
Scv2yLs_6592	maker	CDS	5064857	5065004	.	-	0	ID=Mmel_00004899-RA:cds;Parent=Mmel_00004899-RA;
Scv2yLs_6592	maker	CDS	5060774	5061159	.	-	2	ID=Mmel_00004899-RA:cds;Parent=Mmel_00004899-RA;
Scv2yLs_6592	maker	CDS	5060013	5060184	.	-	0	ID=Mmel_00004899-RA:cds;Parent=Mmel_00004899-RA;
Scv2yLs_6592	maker	CDS	5058530	5058632	.	-	2	ID=Mmel_00004899-RA:cds;Parent=Mmel_00004899-RA;
Scv2yLs_6592	maker	CDS	5058121	5058199	.	-	1	ID=Mmel_00004899-RA:cds;Parent=Mmel_00004899-RA;
Scv2yLs_6592	maker	CDS	5057293	5057346	.	-	0	ID=Mmel_00004899-RA:cds;Parent=Mmel_00004899-RA;
Scv2yLs_6592	maker	three_prime_UTR	5057218	5057292	.	-	.	ID=Mmel_00004899-RA:three_prime_utr;Parent=Mmel_00004899-RA;
Scv2yLs_6592	maker	gene	5069850	5078869	.	-	.	ID=Mmel_00004900;Name=Mmel_00004900;Alias=maker-Scv2yLs_6592-augustus-gene-50.21;Note=Similar to SPICE1: Spindle and centriole-associated protein 1 (Bos taurus OX%3D9913);Dbxref=InterPro:IPR031387,PFAM:PF15678;Ontology_term=GO:0090307;
Scv2yLs_6592	maker	mRNA	5069850	5078869	.	-	.	ID=Mmel_00004900-RA;Parent=Mmel_00004900;Name=Mmel_00004900-RA;Alias=maker-Scv2yLs_6592-augustus-gene-50.21-mRNA-1;_AED=0.42;_QI=0|0|0|0.75|1|1|8|0|292;_eAED=0.42;Note=Similar to SPICE1: Spindle and centriole-associated protein 1 (Bos taurus OX%3D9913);Dbxref=InterPro:IPR031387,PFAM:PF15678;Ontology_term=GO:0090307;
Scv2yLs_6592	maker	exon	5078786	5078869	.	-	.	ID=Mmel_00004900-RA:exon:4633;Parent=Mmel_00004900-RA;
Scv2yLs_6592	maker	exon	5078308	5078355	.	-	.	ID=Mmel_00004900-RA:exon:4632;Parent=Mmel_00004900-RA;
Scv2yLs_6592	maker	exon	5077041	5077187	.	-	.	ID=Mmel_00004900-RA:exon:4631;Parent=Mmel_00004900-RA;
Scv2yLs_6592	maker	exon	5073098	5073200	.	-	.	ID=Mmel_00004900-RA:exon:4630;Parent=Mmel_00004900-RA;
Scv2yLs_6592	maker	exon	5072237	5072358	.	-	.	ID=Mmel_00004900-RA:exon:4629;Parent=Mmel_00004900-RA;
Scv2yLs_6592	maker	exon	5070652	5070737	.	-	.	ID=Mmel_00004900-RA:exon:4628;Parent=Mmel_00004900-RA;
Scv2yLs_6592	maker	exon	5070222	5070364	.	-	.	ID=Mmel_00004900-RA:exon:4627;Parent=Mmel_00004900-RA;
Scv2yLs_6592	maker	exon	5069850	5069995	.	-	.	ID=Mmel_00004900-RA:exon:4626;Parent=Mmel_00004900-RA;
Scv2yLs_6592	maker	CDS	5078786	5078869	.	-	0	ID=Mmel_00004900-RA:cds;Parent=Mmel_00004900-RA;
Scv2yLs_6592	maker	CDS	5078308	5078355	.	-	0	ID=Mmel_00004900-RA:cds;Parent=Mmel_00004900-RA;
Scv2yLs_6592	maker	CDS	5077041	5077187	.	-	0	ID=Mmel_00004900-RA:cds;Parent=Mmel_00004900-RA;
Scv2yLs_6592	maker	CDS	5073098	5073200	.	-	0	ID=Mmel_00004900-RA:cds;Parent=Mmel_00004900-RA;
Scv2yLs_6592	maker	CDS	5072237	5072358	.	-	2	ID=Mmel_00004900-RA:cds;Parent=Mmel_00004900-RA;
Scv2yLs_6592	maker	CDS	5070652	5070737	.	-	0	ID=Mmel_00004900-RA:cds;Parent=Mmel_00004900-RA;
Scv2yLs_6592	maker	CDS	5070222	5070364	.	-	1	ID=Mmel_00004900-RA:cds;Parent=Mmel_00004900-RA;
Scv2yLs_6592	maker	CDS	5069850	5069995	.	-	2	ID=Mmel_00004900-RA:cds;Parent=Mmel_00004900-RA;
Scv2yLs_6592	maker	gene	5096402	5121828	.	+	.	ID=Mmel_00004901;Name=Mmel_00004901;Alias=augustus_masked-Scv2yLs_6592-processed-gene-51.19;Note=Similar to SIDT1: SID1 transmembrane family member 1 (Homo sapiens OX%3D9606);Dbxref=InterPro:IPR025958,PFAM:PF13965;Ontology_term=GO:0016021,GO:0033227,GO:0051033;
Scv2yLs_6592	maker	mRNA	5096402	5121828	.	+	.	ID=Mmel_00004901-RA;Parent=Mmel_00004901;Name=Mmel_00004901-RA;Alias=augustus_masked-Scv2yLs_6592-processed-gene-51.19-mRNA-1;_AED=0.11;_QI=0|0|0|0.87|1|1|24|0|738;_eAED=0.14;Note=Similar to SIDT1: SID1 transmembrane family member 1 (Homo sapiens OX%3D9606);Dbxref=InterPro:IPR025958,PFAM:PF13965;Ontology_term=GO:0016021,GO:0033227,GO:0051033;
Scv2yLs_6592	maker	exon	5096402	5096419	.	+	.	ID=Mmel_00004901-RA:exon:4634;Parent=Mmel_00004901-RA;
Scv2yLs_6592	maker	exon	5097025	5097146	.	+	.	ID=Mmel_00004901-RA:exon:4635;Parent=Mmel_00004901-RA;
Scv2yLs_6592	maker	exon	5098126	5098296	.	+	.	ID=Mmel_00004901-RA:exon:4636;Parent=Mmel_00004901-RA;
Scv2yLs_6592	maker	exon	5098502	5098547	.	+	.	ID=Mmel_00004901-RA:exon:4637;Parent=Mmel_00004901-RA;
Scv2yLs_6592	maker	exon	5100979	5101080	.	+	.	ID=Mmel_00004901-RA:exon:4638;Parent=Mmel_00004901-RA;
Scv2yLs_6592	maker	exon	5101816	5101899	.	+	.	ID=Mmel_00004901-RA:exon:4639;Parent=Mmel_00004901-RA;
Scv2yLs_6592	maker	exon	5102030	5102123	.	+	.	ID=Mmel_00004901-RA:exon:4640;Parent=Mmel_00004901-RA;
Scv2yLs_6592	maker	exon	5103751	5103844	.	+	.	ID=Mmel_00004901-RA:exon:4641;Parent=Mmel_00004901-RA;
Scv2yLs_6592	maker	exon	5105003	5105046	.	+	.	ID=Mmel_00004901-RA:exon:4642;Parent=Mmel_00004901-RA;
Scv2yLs_6592	maker	exon	5108916	5108987	.	+	.	ID=Mmel_00004901-RA:exon:4643;Parent=Mmel_00004901-RA;
Scv2yLs_6592	maker	exon	5110688	5110836	.	+	.	ID=Mmel_00004901-RA:exon:4644;Parent=Mmel_00004901-RA;
Scv2yLs_6592	maker	exon	5111452	5111525	.	+	.	ID=Mmel_00004901-RA:exon:4645;Parent=Mmel_00004901-RA;
Scv2yLs_6592	maker	exon	5112015	5112081	.	+	.	ID=Mmel_00004901-RA:exon:4646;Parent=Mmel_00004901-RA;
Scv2yLs_6592	maker	exon	5112713	5112786	.	+	.	ID=Mmel_00004901-RA:exon:4647;Parent=Mmel_00004901-RA;
Scv2yLs_6592	maker	exon	5113357	5113480	.	+	.	ID=Mmel_00004901-RA:exon:4648;Parent=Mmel_00004901-RA;
Scv2yLs_6592	maker	exon	5114498	5114615	.	+	.	ID=Mmel_00004901-RA:exon:4649;Parent=Mmel_00004901-RA;
Scv2yLs_6592	maker	exon	5114996	5115132	.	+	.	ID=Mmel_00004901-RA:exon:4650;Parent=Mmel_00004901-RA;
Scv2yLs_6592	maker	exon	5116769	5116877	.	+	.	ID=Mmel_00004901-RA:exon:4651;Parent=Mmel_00004901-RA;
Scv2yLs_6592	maker	exon	5117963	5118039	.	+	.	ID=Mmel_00004901-RA:exon:4652;Parent=Mmel_00004901-RA;
Scv2yLs_6592	maker	exon	5119145	5119191	.	+	.	ID=Mmel_00004901-RA:exon:4653;Parent=Mmel_00004901-RA;
Scv2yLs_6592	maker	exon	5119959	5120064	.	+	.	ID=Mmel_00004901-RA:exon:4654;Parent=Mmel_00004901-RA;
Scv2yLs_6592	maker	exon	5120376	5120486	.	+	.	ID=Mmel_00004901-RA:exon:4655;Parent=Mmel_00004901-RA;
Scv2yLs_6592	maker	exon	5121259	5121372	.	+	.	ID=Mmel_00004901-RA:exon:4656;Parent=Mmel_00004901-RA;
Scv2yLs_6592	maker	exon	5121766	5121828	.	+	.	ID=Mmel_00004901-RA:exon:4657;Parent=Mmel_00004901-RA;
Scv2yLs_6592	maker	CDS	5096402	5096419	.	+	0	ID=Mmel_00004901-RA:cds;Parent=Mmel_00004901-RA;
Scv2yLs_6592	maker	CDS	5097025	5097146	.	+	0	ID=Mmel_00004901-RA:cds;Parent=Mmel_00004901-RA;
Scv2yLs_6592	maker	CDS	5098126	5098296	.	+	1	ID=Mmel_00004901-RA:cds;Parent=Mmel_00004901-RA;
Scv2yLs_6592	maker	CDS	5098502	5098547	.	+	1	ID=Mmel_00004901-RA:cds;Parent=Mmel_00004901-RA;
Scv2yLs_6592	maker	CDS	5100979	5101080	.	+	0	ID=Mmel_00004901-RA:cds;Parent=Mmel_00004901-RA;
Scv2yLs_6592	maker	CDS	5101816	5101899	.	+	0	ID=Mmel_00004901-RA:cds;Parent=Mmel_00004901-RA;
Scv2yLs_6592	maker	CDS	5102030	5102123	.	+	0	ID=Mmel_00004901-RA:cds;Parent=Mmel_00004901-RA;
Scv2yLs_6592	maker	CDS	5103751	5103844	.	+	2	ID=Mmel_00004901-RA:cds;Parent=Mmel_00004901-RA;
Scv2yLs_6592	maker	CDS	5105003	5105046	.	+	1	ID=Mmel_00004901-RA:cds;Parent=Mmel_00004901-RA;
Scv2yLs_6592	maker	CDS	5108916	5108987	.	+	2	ID=Mmel_00004901-RA:cds;Parent=Mmel_00004901-RA;
Scv2yLs_6592	maker	CDS	5110688	5110836	.	+	2	ID=Mmel_00004901-RA:cds;Parent=Mmel_00004901-RA;
Scv2yLs_6592	maker	CDS	5111452	5111525	.	+	0	ID=Mmel_00004901-RA:cds;Parent=Mmel_00004901-RA;
Scv2yLs_6592	maker	CDS	5112015	5112081	.	+	1	ID=Mmel_00004901-RA:cds;Parent=Mmel_00004901-RA;
Scv2yLs_6592	maker	CDS	5112713	5112786	.	+	0	ID=Mmel_00004901-RA:cds;Parent=Mmel_00004901-RA;
Scv2yLs_6592	maker	CDS	5113357	5113480	.	+	1	ID=Mmel_00004901-RA:cds;Parent=Mmel_00004901-RA;
Scv2yLs_6592	maker	CDS	5114498	5114615	.	+	0	ID=Mmel_00004901-RA:cds;Parent=Mmel_00004901-RA;
Scv2yLs_6592	maker	CDS	5114996	5115132	.	+	2	ID=Mmel_00004901-RA:cds;Parent=Mmel_00004901-RA;
Scv2yLs_6592	maker	CDS	5116769	5116877	.	+	0	ID=Mmel_00004901-RA:cds;Parent=Mmel_00004901-RA;
Scv2yLs_6592	maker	CDS	5117963	5118039	.	+	2	ID=Mmel_00004901-RA:cds;Parent=Mmel_00004901-RA;
Scv2yLs_6592	maker	CDS	5119145	5119191	.	+	0	ID=Mmel_00004901-RA:cds;Parent=Mmel_00004901-RA;
Scv2yLs_6592	maker	CDS	5119959	5120064	.	+	1	ID=Mmel_00004901-RA:cds;Parent=Mmel_00004901-RA;
Scv2yLs_6592	maker	CDS	5120376	5120486	.	+	0	ID=Mmel_00004901-RA:cds;Parent=Mmel_00004901-RA;
Scv2yLs_6592	maker	CDS	5121259	5121372	.	+	0	ID=Mmel_00004901-RA:cds;Parent=Mmel_00004901-RA;
Scv2yLs_6592	maker	CDS	5121766	5121828	.	+	0	ID=Mmel_00004901-RA:cds;Parent=Mmel_00004901-RA;
Scv2yLs_6592	maker	gene	5166696	5171181	.	-	.	ID=Mmel_00004903;Name=Mmel_00004903;Alias=maker-Scv2yLs_6592-augustus-gene-51.18;Note=Similar to NAA50: N-alpha-acetyltransferase 50 (Pongo abelii OX%3D9601);Dbxref=InterPro:IPR000182,PFAM:PF00583;
Scv2yLs_6592	maker	mRNA	5166696	5171181	.	-	.	ID=Mmel_00004903-RA;Parent=Mmel_00004903;Name=Mmel_00004903-RA;Alias=maker-Scv2yLs_6592-augustus-gene-51.18-mRNA-1;_AED=0.08;_QI=0|0|0|1|1|1|4|0|179;_eAED=0.08;Note=Similar to NAA50: N-alpha-acetyltransferase 50 (Pongo abelii OX%3D9601);Dbxref=InterPro:IPR000182,PFAM:PF00583;
Scv2yLs_6592	maker	exon	5171010	5171181	.	-	.	ID=Mmel_00004903-RA:exon:4661;Parent=Mmel_00004903-RA;
Scv2yLs_6592	maker	exon	5170437	5170556	.	-	.	ID=Mmel_00004903-RA:exon:4660;Parent=Mmel_00004903-RA;
Scv2yLs_6592	maker	exon	5169425	5169491	.	-	.	ID=Mmel_00004903-RA:exon:4659;Parent=Mmel_00004903-RA;
Scv2yLs_6592	maker	exon	5166696	5166876	.	-	.	ID=Mmel_00004903-RA:exon:4658;Parent=Mmel_00004903-RA;
Scv2yLs_6592	maker	CDS	5171010	5171181	.	-	0	ID=Mmel_00004903-RA:cds;Parent=Mmel_00004903-RA;
Scv2yLs_6592	maker	CDS	5170437	5170556	.	-	2	ID=Mmel_00004903-RA:cds;Parent=Mmel_00004903-RA;
Scv2yLs_6592	maker	CDS	5169425	5169491	.	-	2	ID=Mmel_00004903-RA:cds;Parent=Mmel_00004903-RA;
Scv2yLs_6592	maker	CDS	5166696	5166876	.	-	1	ID=Mmel_00004903-RA:cds;Parent=Mmel_00004903-RA;
Scv2yLs_6592	maker	gene	5132865	5145398	.	-	.	ID=Mmel_00004902;Name=Mmel_00004902;Alias=maker-Scv2yLs_6592-augustus-gene-51.17;Note=Similar to USF3: Basic helix-loop-helix domain-containing protein USF3 (Homo sapiens OX%3D9606);Dbxref=InterPro:IPR011598,PFAM:PF00010;Ontology_term=GO:0046983;
Scv2yLs_6592	maker	mRNA	5132865	5145398	.	-	.	ID=Mmel_00004902-RA;Parent=Mmel_00004902;Name=Mmel_00004902-RA;Alias=maker-Scv2yLs_6592-augustus-gene-51.17-mRNA-1;_AED=0.17;_QI=0|0|0|0.66|1|1|6|0|1357;_eAED=0.17;Note=Similar to USF3: Basic helix-loop-helix domain-containing protein USF3 (Homo sapiens OX%3D9606);Dbxref=InterPro:IPR011598,PFAM:PF00010;Ontology_term=GO:0046983;
Scv2yLs_6592	maker	exon	5145322	5145398	.	-	.	ID=Mmel_00004902-RA:exon:4667;Parent=Mmel_00004902-RA;
Scv2yLs_6592	maker	exon	5143336	5143364	.	-	.	ID=Mmel_00004902-RA:exon:4666;Parent=Mmel_00004902-RA;
Scv2yLs_6592	maker	exon	5141015	5141097	.	-	.	ID=Mmel_00004902-RA:exon:4665;Parent=Mmel_00004902-RA;
Scv2yLs_6592	maker	exon	5139884	5139980	.	-	.	ID=Mmel_00004902-RA:exon:4664;Parent=Mmel_00004902-RA;
Scv2yLs_6592	maker	exon	5138650	5138801	.	-	.	ID=Mmel_00004902-RA:exon:4663;Parent=Mmel_00004902-RA;
Scv2yLs_6592	maker	exon	5132865	5136500	.	-	.	ID=Mmel_00004902-RA:exon:4662;Parent=Mmel_00004902-RA;
Scv2yLs_6592	maker	CDS	5145322	5145398	.	-	0	ID=Mmel_00004902-RA:cds;Parent=Mmel_00004902-RA;
Scv2yLs_6592	maker	CDS	5143336	5143364	.	-	1	ID=Mmel_00004902-RA:cds;Parent=Mmel_00004902-RA;
Scv2yLs_6592	maker	CDS	5141015	5141097	.	-	2	ID=Mmel_00004902-RA:cds;Parent=Mmel_00004902-RA;
Scv2yLs_6592	maker	CDS	5139884	5139980	.	-	0	ID=Mmel_00004902-RA:cds;Parent=Mmel_00004902-RA;
Scv2yLs_6592	maker	CDS	5138650	5138801	.	-	2	ID=Mmel_00004902-RA:cds;Parent=Mmel_00004902-RA;
Scv2yLs_6592	maker	CDS	5132865	5136500	.	-	0	ID=Mmel_00004902-RA:cds;Parent=Mmel_00004902-RA;
Scv2yLs_6592	maker	gene	5195318	5214818	.	+	.	ID=Mmel_00004904;Name=Mmel_00004904;Alias=maker-Scv2yLs_6592-snap-gene-52.8;Note=Similar to ATP6V1A: V-type proton ATPase catalytic subunit A (Gallus gallus OX%3D9031);Dbxref=InterPro:IPR000194,InterPro:IPR004100,InterPro:IPR031686,PFAM:PF00006,PFAM:PF02874,PFAM:PF16886;Ontology_term=GO:0005524,GO:0046034,GO:1902600;
Scv2yLs_6592	maker	mRNA	5195318	5214818	.	+	.	ID=Mmel_00004904-RA;Parent=Mmel_00004904;Name=Mmel_00004904-RA;Alias=maker-Scv2yLs_6592-snap-gene-52.8-mRNA-1;_AED=0.39;_QI=5|0.07|0|0.92|0.84|0.71|14|0|628;_eAED=0.39;Note=Similar to ATP6V1A: V-type proton ATPase catalytic subunit A (Gallus gallus OX%3D9031);Dbxref=InterPro:IPR000194,InterPro:IPR004100,InterPro:IPR031686,PFAM:PF00006,PFAM:PF02874,PFAM:PF16886;Ontology_term=GO:0005524,GO:0046034,GO:1902600;
Scv2yLs_6592	maker	exon	5195318	5195404	.	+	.	ID=Mmel_00004904-RA:exon:4668;Parent=Mmel_00004904-RA;
Scv2yLs_6592	maker	exon	5197066	5197180	.	+	.	ID=Mmel_00004904-RA:exon:4669;Parent=Mmel_00004904-RA;
Scv2yLs_6592	maker	exon	5198632	5198857	.	+	.	ID=Mmel_00004904-RA:exon:4670;Parent=Mmel_00004904-RA;
Scv2yLs_6592	maker	exon	5199577	5199714	.	+	.	ID=Mmel_00004904-RA:exon:4671;Parent=Mmel_00004904-RA;
Scv2yLs_6592	maker	exon	5200210	5200361	.	+	.	ID=Mmel_00004904-RA:exon:4672;Parent=Mmel_00004904-RA;
Scv2yLs_6592	maker	exon	5201178	5201340	.	+	.	ID=Mmel_00004904-RA:exon:4673;Parent=Mmel_00004904-RA;
Scv2yLs_6592	maker	exon	5202521	5202629	.	+	.	ID=Mmel_00004904-RA:exon:4674;Parent=Mmel_00004904-RA;
Scv2yLs_6592	maker	exon	5204410	5204532	.	+	.	ID=Mmel_00004904-RA:exon:4675;Parent=Mmel_00004904-RA;
Scv2yLs_6592	maker	exon	5204621	5204727	.	+	.	ID=Mmel_00004904-RA:exon:4676;Parent=Mmel_00004904-RA;
Scv2yLs_6592	maker	exon	5207211	5207414	.	+	.	ID=Mmel_00004904-RA:exon:4677;Parent=Mmel_00004904-RA;
Scv2yLs_6592	maker	exon	5209349	5209443	.	+	.	ID=Mmel_00004904-RA:exon:4678;Parent=Mmel_00004904-RA;
Scv2yLs_6592	maker	exon	5210585	5210756	.	+	.	ID=Mmel_00004904-RA:exon:4679;Parent=Mmel_00004904-RA;
Scv2yLs_6592	maker	exon	5212648	5212736	.	+	.	ID=Mmel_00004904-RA:exon:4680;Parent=Mmel_00004904-RA;
Scv2yLs_6592	maker	exon	5214710	5214818	.	+	.	ID=Mmel_00004904-RA:exon:4681;Parent=Mmel_00004904-RA;
Scv2yLs_6592	maker	five_prime_UTR	5195318	5195322	.	+	.	ID=Mmel_00004904-RA:five_prime_utr;Parent=Mmel_00004904-RA;
Scv2yLs_6592	maker	CDS	5195323	5195404	.	+	0	ID=Mmel_00004904-RA:cds;Parent=Mmel_00004904-RA;
Scv2yLs_6592	maker	CDS	5197066	5197180	.	+	2	ID=Mmel_00004904-RA:cds;Parent=Mmel_00004904-RA;
Scv2yLs_6592	maker	CDS	5198632	5198857	.	+	1	ID=Mmel_00004904-RA:cds;Parent=Mmel_00004904-RA;
Scv2yLs_6592	maker	CDS	5199577	5199714	.	+	0	ID=Mmel_00004904-RA:cds;Parent=Mmel_00004904-RA;
Scv2yLs_6592	maker	CDS	5200210	5200361	.	+	0	ID=Mmel_00004904-RA:cds;Parent=Mmel_00004904-RA;
Scv2yLs_6592	maker	CDS	5201178	5201340	.	+	1	ID=Mmel_00004904-RA:cds;Parent=Mmel_00004904-RA;
Scv2yLs_6592	maker	CDS	5202521	5202629	.	+	0	ID=Mmel_00004904-RA:cds;Parent=Mmel_00004904-RA;
Scv2yLs_6592	maker	CDS	5204410	5204532	.	+	2	ID=Mmel_00004904-RA:cds;Parent=Mmel_00004904-RA;
Scv2yLs_6592	maker	CDS	5204621	5204727	.	+	2	ID=Mmel_00004904-RA:cds;Parent=Mmel_00004904-RA;
Scv2yLs_6592	maker	CDS	5207211	5207414	.	+	0	ID=Mmel_00004904-RA:cds;Parent=Mmel_00004904-RA;
Scv2yLs_6592	maker	CDS	5209349	5209443	.	+	0	ID=Mmel_00004904-RA:cds;Parent=Mmel_00004904-RA;
Scv2yLs_6592	maker	CDS	5210585	5210756	.	+	1	ID=Mmel_00004904-RA:cds;Parent=Mmel_00004904-RA;
Scv2yLs_6592	maker	CDS	5212648	5212736	.	+	0	ID=Mmel_00004904-RA:cds;Parent=Mmel_00004904-RA;
Scv2yLs_6592	maker	CDS	5214710	5214818	.	+	1	ID=Mmel_00004904-RA:cds;Parent=Mmel_00004904-RA;
Scv2yLs_6592	maker	gene	5226652	5229713	.	+	.	ID=Mmel_00004906;Name=Mmel_00004906;Alias=maker-Scv2yLs_6592-augustus-gene-52.2;Note=Similar to TENT5C: Terminal nucleotidyltransferase 5C (Gallus gallus OX%3D9031);Dbxref=InterPro:IPR012937,PFAM:PF07984;
Scv2yLs_6592	maker	mRNA	5226652	5229713	.	+	.	ID=Mmel_00004906-RA;Parent=Mmel_00004906;Name=Mmel_00004906-RA;Alias=maker-Scv2yLs_6592-augustus-gene-52.2-mRNA-1;_AED=0.41;_QI=0|0|0|0.5|1|1|2|0|406;_eAED=0.41;Note=Similar to TENT5C: Terminal nucleotidyltransferase 5C (Gallus gallus OX%3D9031);Dbxref=InterPro:IPR012937,PFAM:PF07984;
Scv2yLs_6592	maker	exon	5226652	5226670	.	+	.	ID=Mmel_00004906-RA:exon:4682;Parent=Mmel_00004906-RA;
Scv2yLs_6592	maker	exon	5228512	5229713	.	+	.	ID=Mmel_00004906-RA:exon:4683;Parent=Mmel_00004906-RA;
Scv2yLs_6592	maker	CDS	5226652	5226670	.	+	0	ID=Mmel_00004906-RA:cds;Parent=Mmel_00004906-RA;
Scv2yLs_6592	maker	CDS	5228512	5229713	.	+	2	ID=Mmel_00004906-RA:cds;Parent=Mmel_00004906-RA;
Scv2yLs_6592	maker	gene	5215049	5216900	.	-	.	ID=Mmel_00004905;Name=Mmel_00004905;Alias=maker-Scv2yLs_6592-augustus-gene-52.3;Note=Similar to DUSP12: Dual specificity protein phosphatase 12 (Homo sapiens OX%3D9606);
Scv2yLs_6592	maker	mRNA	5215049	5216900	.	-	.	ID=Mmel_00004905-RA;Parent=Mmel_00004905;Name=Mmel_00004905-RA;Alias=maker-Scv2yLs_6592-augustus-gene-52.3-mRNA-1;_AED=0.05;_QI=57|0.5|0.66|1|0.5|0.66|3|534|133;_eAED=0.05;Note=Similar to DUSP12: Dual specificity protein phosphatase 12 (Homo sapiens OX%3D9606);
Scv2yLs_6592	maker	exon	5215049	5215744	.	-	.	ID=Mmel_00004905-RA:exon:4686;Parent=Mmel_00004905-RA;
Scv2yLs_6592	maker	exon	5216224	5216415	.	-	.	ID=Mmel_00004905-RA:exon:4685;Parent=Mmel_00004905-RA;
Scv2yLs_6592	maker	exon	5216796	5216900	.	-	.	ID=Mmel_00004905-RA:exon:4684;Parent=Mmel_00004905-RA;
Scv2yLs_6592	maker	five_prime_UTR	5216844	5216900	.	-	.	ID=Mmel_00004905-RA:five_prime_utr;Parent=Mmel_00004905-RA;
Scv2yLs_6592	maker	CDS	5216796	5216843	.	-	0	ID=Mmel_00004905-RA:cds;Parent=Mmel_00004905-RA;
Scv2yLs_6592	maker	CDS	5216224	5216415	.	-	0	ID=Mmel_00004905-RA:cds;Parent=Mmel_00004905-RA;
Scv2yLs_6592	maker	CDS	5215583	5215744	.	-	0	ID=Mmel_00004905-RA:cds;Parent=Mmel_00004905-RA;
Scv2yLs_6592	maker	three_prime_UTR	5215049	5215582	.	-	.	ID=Mmel_00004905-RA:three_prime_utr;Parent=Mmel_00004905-RA;
Scv2yLs_6592	maker	gene	5258558	5280157	.	-	.	ID=Mmel_00004907;Name=Mmel_00004907;Alias=maker-Scv2yLs_6592-augustus-gene-52.4;Note=Similar to GDAP2: Ganglioside-induced differentiation-associated protein 2 (Homo sapiens OX%3D9606);Dbxref=InterPro:IPR001251,InterPro:IPR002589,PFAM:PF01661,PFAM:PF13716;
Scv2yLs_6592	maker	mRNA	5258558	5280157	.	-	.	ID=Mmel_00004907-RA;Parent=Mmel_00004907;Name=Mmel_00004907-RA;Alias=maker-Scv2yLs_6592-augustus-gene-52.4-mRNA-1;_AED=0.27;_QI=0|0.41|0.30|0.92|1|1|13|0|495;_eAED=0.27;Note=Similar to GDAP2: Ganglioside-induced differentiation-associated protein 2 (Homo sapiens OX%3D9606);Dbxref=InterPro:IPR001251,InterPro:IPR002589,PFAM:PF01661,PFAM:PF13716;
Scv2yLs_6592	maker	exon	5279982	5280157	.	-	.	ID=Mmel_00004907-RA:exon:4699;Parent=Mmel_00004907-RA;
Scv2yLs_6592	maker	exon	5278321	5278460	.	-	.	ID=Mmel_00004907-RA:exon:4698;Parent=Mmel_00004907-RA;
Scv2yLs_6592	maker	exon	5274287	5274440	.	-	.	ID=Mmel_00004907-RA:exon:4697;Parent=Mmel_00004907-RA;
Scv2yLs_6592	maker	exon	5272281	5272369	.	-	.	ID=Mmel_00004907-RA:exon:4696;Parent=Mmel_00004907-RA;
Scv2yLs_6592	maker	exon	5270275	5270351	.	-	.	ID=Mmel_00004907-RA:exon:4695;Parent=Mmel_00004907-RA;
Scv2yLs_6592	maker	exon	5269078	5269237	.	-	.	ID=Mmel_00004907-RA:exon:4694;Parent=Mmel_00004907-RA;
Scv2yLs_6592	maker	exon	5267462	5267612	.	-	.	ID=Mmel_00004907-RA:exon:4693;Parent=Mmel_00004907-RA;
Scv2yLs_6592	maker	exon	5266482	5266558	.	-	.	ID=Mmel_00004907-RA:exon:4692;Parent=Mmel_00004907-RA;
Scv2yLs_6592	maker	exon	5265771	5265847	.	-	.	ID=Mmel_00004907-RA:exon:4691;Parent=Mmel_00004907-RA;
Scv2yLs_6592	maker	exon	5265079	5265218	.	-	.	ID=Mmel_00004907-RA:exon:4690;Parent=Mmel_00004907-RA;
Scv2yLs_6592	maker	exon	5264422	5264476	.	-	.	ID=Mmel_00004907-RA:exon:4689;Parent=Mmel_00004907-RA;
Scv2yLs_6592	maker	exon	5259531	5259674	.	-	.	ID=Mmel_00004907-RA:exon:4688;Parent=Mmel_00004907-RA;
Scv2yLs_6592	maker	exon	5258558	5258605	.	-	.	ID=Mmel_00004907-RA:exon:4687;Parent=Mmel_00004907-RA;
Scv2yLs_6592	maker	CDS	5279982	5280157	.	-	0	ID=Mmel_00004907-RA:cds;Parent=Mmel_00004907-RA;
Scv2yLs_6592	maker	CDS	5278321	5278460	.	-	1	ID=Mmel_00004907-RA:cds;Parent=Mmel_00004907-RA;
Scv2yLs_6592	maker	CDS	5274287	5274440	.	-	2	ID=Mmel_00004907-RA:cds;Parent=Mmel_00004907-RA;
Scv2yLs_6592	maker	CDS	5272281	5272369	.	-	1	ID=Mmel_00004907-RA:cds;Parent=Mmel_00004907-RA;
Scv2yLs_6592	maker	CDS	5270275	5270351	.	-	2	ID=Mmel_00004907-RA:cds;Parent=Mmel_00004907-RA;
Scv2yLs_6592	maker	CDS	5269078	5269237	.	-	0	ID=Mmel_00004907-RA:cds;Parent=Mmel_00004907-RA;
Scv2yLs_6592	maker	CDS	5267462	5267612	.	-	2	ID=Mmel_00004907-RA:cds;Parent=Mmel_00004907-RA;
Scv2yLs_6592	maker	CDS	5266482	5266558	.	-	1	ID=Mmel_00004907-RA:cds;Parent=Mmel_00004907-RA;
Scv2yLs_6592	maker	CDS	5265771	5265847	.	-	2	ID=Mmel_00004907-RA:cds;Parent=Mmel_00004907-RA;
Scv2yLs_6592	maker	CDS	5265079	5265218	.	-	0	ID=Mmel_00004907-RA:cds;Parent=Mmel_00004907-RA;
Scv2yLs_6592	maker	CDS	5264422	5264476	.	-	1	ID=Mmel_00004907-RA:cds;Parent=Mmel_00004907-RA;
Scv2yLs_6592	maker	CDS	5259531	5259674	.	-	0	ID=Mmel_00004907-RA:cds;Parent=Mmel_00004907-RA;
Scv2yLs_6592	maker	CDS	5258558	5258605	.	-	0	ID=Mmel_00004907-RA:cds;Parent=Mmel_00004907-RA;
Scv2yLs_6592	maker	gene	5281956	5300753	.	+	.	ID=Mmel_00004908;Name=Mmel_00004908;Alias=maker-Scv2yLs_6592-augustus-gene-54.13;Note=Similar to WDR3: WD repeat-containing protein 3 (Homo sapiens OX%3D9606);Dbxref=InterPro:IPR001680,InterPro:IPR007148,InterPro:IPR024977,PFAM:PF00400,PFAM:PF04003,PFAM:PF12894;Ontology_term=GO:0005515;
Scv2yLs_6592	maker	mRNA	5281956	5300753	.	+	.	ID=Mmel_00004908-RA;Parent=Mmel_00004908;Name=Mmel_00004908-RA;Alias=maker-Scv2yLs_6592-augustus-gene-54.13-mRNA-1;_AED=0.19;_QI=0|0.48|0.38|1|1|1|26|0|939;_eAED=0.19;Note=Similar to WDR3: WD repeat-containing protein 3 (Homo sapiens OX%3D9606);Dbxref=InterPro:IPR001680,InterPro:IPR007148,InterPro:IPR024977,PFAM:PF00400,PFAM:PF04003,PFAM:PF12894;Ontology_term=GO:0005515;
Scv2yLs_6592	maker	exon	5281956	5282126	.	+	.	ID=Mmel_00004908-RA:exon:4700;Parent=Mmel_00004908-RA;
Scv2yLs_6592	maker	exon	5283456	5283665	.	+	.	ID=Mmel_00004908-RA:exon:4701;Parent=Mmel_00004908-RA;
Scv2yLs_6592	maker	exon	5284074	5284192	.	+	.	ID=Mmel_00004908-RA:exon:4702;Parent=Mmel_00004908-RA;
Scv2yLs_6592	maker	exon	5285155	5285233	.	+	.	ID=Mmel_00004908-RA:exon:4703;Parent=Mmel_00004908-RA;
Scv2yLs_6592	maker	exon	5285555	5285650	.	+	.	ID=Mmel_00004908-RA:exon:4704;Parent=Mmel_00004908-RA;
Scv2yLs_6592	maker	exon	5286786	5286899	.	+	.	ID=Mmel_00004908-RA:exon:4705;Parent=Mmel_00004908-RA;
Scv2yLs_6592	maker	exon	5287812	5287913	.	+	.	ID=Mmel_00004908-RA:exon:4706;Parent=Mmel_00004908-RA;
Scv2yLs_6592	maker	exon	5288032	5288129	.	+	.	ID=Mmel_00004908-RA:exon:4707;Parent=Mmel_00004908-RA;
Scv2yLs_6592	maker	exon	5289063	5289158	.	+	.	ID=Mmel_00004908-RA:exon:4708;Parent=Mmel_00004908-RA;
Scv2yLs_6592	maker	exon	5289458	5289688	.	+	.	ID=Mmel_00004908-RA:exon:4709;Parent=Mmel_00004908-RA;
Scv2yLs_6592	maker	exon	5290417	5290510	.	+	.	ID=Mmel_00004908-RA:exon:4710;Parent=Mmel_00004908-RA;
Scv2yLs_6592	maker	exon	5290830	5290931	.	+	.	ID=Mmel_00004908-RA:exon:4711;Parent=Mmel_00004908-RA;
Scv2yLs_6592	maker	exon	5291597	5291682	.	+	.	ID=Mmel_00004908-RA:exon:4712;Parent=Mmel_00004908-RA;
Scv2yLs_6592	maker	exon	5292097	5292232	.	+	.	ID=Mmel_00004908-RA:exon:4713;Parent=Mmel_00004908-RA;
Scv2yLs_6592	maker	exon	5292937	5292993	.	+	.	ID=Mmel_00004908-RA:exon:4714;Parent=Mmel_00004908-RA;
Scv2yLs_6592	maker	exon	5293672	5293772	.	+	.	ID=Mmel_00004908-RA:exon:4715;Parent=Mmel_00004908-RA;
Scv2yLs_6592	maker	exon	5293917	5294028	.	+	.	ID=Mmel_00004908-RA:exon:4716;Parent=Mmel_00004908-RA;
Scv2yLs_6592	maker	exon	5294143	5294277	.	+	.	ID=Mmel_00004908-RA:exon:4717;Parent=Mmel_00004908-RA;
Scv2yLs_6592	maker	exon	5295553	5295603	.	+	.	ID=Mmel_00004908-RA:exon:4718;Parent=Mmel_00004908-RA;
Scv2yLs_6592	maker	exon	5295808	5295873	.	+	.	ID=Mmel_00004908-RA:exon:4719;Parent=Mmel_00004908-RA;
Scv2yLs_6592	maker	exon	5296676	5296768	.	+	.	ID=Mmel_00004908-RA:exon:4720;Parent=Mmel_00004908-RA;
Scv2yLs_6592	maker	exon	5297302	5297349	.	+	.	ID=Mmel_00004908-RA:exon:4721;Parent=Mmel_00004908-RA;
Scv2yLs_6592	maker	exon	5298750	5298793	.	+	.	ID=Mmel_00004908-RA:exon:4722;Parent=Mmel_00004908-RA;
Scv2yLs_6592	maker	exon	5299282	5299410	.	+	.	ID=Mmel_00004908-RA:exon:4723;Parent=Mmel_00004908-RA;
Scv2yLs_6592	maker	exon	5299887	5299980	.	+	.	ID=Mmel_00004908-RA:exon:4724;Parent=Mmel_00004908-RA;
Scv2yLs_6592	maker	exon	5300598	5300753	.	+	.	ID=Mmel_00004908-RA:exon:4725;Parent=Mmel_00004908-RA;
Scv2yLs_6592	maker	CDS	5281956	5282126	.	+	0	ID=Mmel_00004908-RA:cds;Parent=Mmel_00004908-RA;
Scv2yLs_6592	maker	CDS	5283456	5283665	.	+	0	ID=Mmel_00004908-RA:cds;Parent=Mmel_00004908-RA;
Scv2yLs_6592	maker	CDS	5284074	5284192	.	+	0	ID=Mmel_00004908-RA:cds;Parent=Mmel_00004908-RA;
Scv2yLs_6592	maker	CDS	5285155	5285233	.	+	1	ID=Mmel_00004908-RA:cds;Parent=Mmel_00004908-RA;
Scv2yLs_6592	maker	CDS	5285555	5285650	.	+	0	ID=Mmel_00004908-RA:cds;Parent=Mmel_00004908-RA;
Scv2yLs_6592	maker	CDS	5286786	5286899	.	+	0	ID=Mmel_00004908-RA:cds;Parent=Mmel_00004908-RA;
Scv2yLs_6592	maker	CDS	5287812	5287913	.	+	0	ID=Mmel_00004908-RA:cds;Parent=Mmel_00004908-RA;
Scv2yLs_6592	maker	CDS	5288032	5288129	.	+	0	ID=Mmel_00004908-RA:cds;Parent=Mmel_00004908-RA;
Scv2yLs_6592	maker	CDS	5289063	5289158	.	+	1	ID=Mmel_00004908-RA:cds;Parent=Mmel_00004908-RA;
Scv2yLs_6592	maker	CDS	5289458	5289688	.	+	1	ID=Mmel_00004908-RA:cds;Parent=Mmel_00004908-RA;
Scv2yLs_6592	maker	CDS	5290417	5290510	.	+	1	ID=Mmel_00004908-RA:cds;Parent=Mmel_00004908-RA;
Scv2yLs_6592	maker	CDS	5290830	5290931	.	+	0	ID=Mmel_00004908-RA:cds;Parent=Mmel_00004908-RA;
Scv2yLs_6592	maker	CDS	5291597	5291682	.	+	0	ID=Mmel_00004908-RA:cds;Parent=Mmel_00004908-RA;
Scv2yLs_6592	maker	CDS	5292097	5292232	.	+	1	ID=Mmel_00004908-RA:cds;Parent=Mmel_00004908-RA;
Scv2yLs_6592	maker	CDS	5292937	5292993	.	+	0	ID=Mmel_00004908-RA:cds;Parent=Mmel_00004908-RA;
Scv2yLs_6592	maker	CDS	5293672	5293772	.	+	0	ID=Mmel_00004908-RA:cds;Parent=Mmel_00004908-RA;
Scv2yLs_6592	maker	CDS	5293917	5294028	.	+	1	ID=Mmel_00004908-RA:cds;Parent=Mmel_00004908-RA;
Scv2yLs_6592	maker	CDS	5294143	5294277	.	+	0	ID=Mmel_00004908-RA:cds;Parent=Mmel_00004908-RA;
Scv2yLs_6592	maker	CDS	5295553	5295603	.	+	0	ID=Mmel_00004908-RA:cds;Parent=Mmel_00004908-RA;
Scv2yLs_6592	maker	CDS	5295808	5295873	.	+	0	ID=Mmel_00004908-RA:cds;Parent=Mmel_00004908-RA;
Scv2yLs_6592	maker	CDS	5296676	5296768	.	+	0	ID=Mmel_00004908-RA:cds;Parent=Mmel_00004908-RA;
Scv2yLs_6592	maker	CDS	5297302	5297349	.	+	0	ID=Mmel_00004908-RA:cds;Parent=Mmel_00004908-RA;
Scv2yLs_6592	maker	CDS	5298750	5298793	.	+	0	ID=Mmel_00004908-RA:cds;Parent=Mmel_00004908-RA;
Scv2yLs_6592	maker	CDS	5299282	5299410	.	+	1	ID=Mmel_00004908-RA:cds;Parent=Mmel_00004908-RA;
Scv2yLs_6592	maker	CDS	5299887	5299980	.	+	1	ID=Mmel_00004908-RA:cds;Parent=Mmel_00004908-RA;
Scv2yLs_6592	maker	CDS	5300598	5300753	.	+	0	ID=Mmel_00004908-RA:cds;Parent=Mmel_00004908-RA;
Scv2yLs_6592	maker	gene	5307416	5384716	.	-	.	ID=Mmel_00004909;Name=Mmel_00004909;Alias=maker-Scv2yLs_6592-snap-gene-54.21;Note=Similar to SPAG17: Sperm-associated antigen 17 (Homo sapiens OX%3D9606);Dbxref=PFAM:PF14874;
Scv2yLs_6592	maker	mRNA	5307416	5384716	.	-	.	ID=Mmel_00004909-RA;Parent=Mmel_00004909;Name=Mmel_00004909-RA;Alias=maker-Scv2yLs_6592-snap-gene-54.21-mRNA-1;_AED=0.14;_QI=0|0|0|0.79|0.76|0.76|43|0|1975;_eAED=0.14;Note=Similar to SPAG17: Sperm-associated antigen 17 (Homo sapiens OX%3D9606);Dbxref=PFAM:PF14874;
Scv2yLs_6592	maker	exon	5384576	5384716	.	-	.	ID=Mmel_00004909-RA:exon:4768;Parent=Mmel_00004909-RA;
Scv2yLs_6592	maker	exon	5383732	5383791	.	-	.	ID=Mmel_00004909-RA:exon:4767;Parent=Mmel_00004909-RA;
Scv2yLs_6592	maker	exon	5371873	5372004	.	-	.	ID=Mmel_00004909-RA:exon:4766;Parent=Mmel_00004909-RA;
Scv2yLs_6592	maker	exon	5367964	5368144	.	-	.	ID=Mmel_00004909-RA:exon:4765;Parent=Mmel_00004909-RA;
Scv2yLs_6592	maker	exon	5365670	5365864	.	-	.	ID=Mmel_00004909-RA:exon:4764;Parent=Mmel_00004909-RA;
Scv2yLs_6592	maker	exon	5363098	5363321	.	-	.	ID=Mmel_00004909-RA:exon:4763;Parent=Mmel_00004909-RA;
Scv2yLs_6592	maker	exon	5360190	5360297	.	-	.	ID=Mmel_00004909-RA:exon:4762;Parent=Mmel_00004909-RA;
Scv2yLs_6592	maker	exon	5359461	5359542	.	-	.	ID=Mmel_00004909-RA:exon:4761;Parent=Mmel_00004909-RA;
Scv2yLs_6592	maker	exon	5358389	5358504	.	-	.	ID=Mmel_00004909-RA:exon:4760;Parent=Mmel_00004909-RA;
Scv2yLs_6592	maker	exon	5357342	5357479	.	-	.	ID=Mmel_00004909-RA:exon:4759;Parent=Mmel_00004909-RA;
Scv2yLs_6592	maker	exon	5357145	5357258	.	-	.	ID=Mmel_00004909-RA:exon:4758;Parent=Mmel_00004909-RA;
Scv2yLs_6592	maker	exon	5355546	5355696	.	-	.	ID=Mmel_00004909-RA:exon:4757;Parent=Mmel_00004909-RA;
Scv2yLs_6592	maker	exon	5353650	5353880	.	-	.	ID=Mmel_00004909-RA:exon:4756;Parent=Mmel_00004909-RA;
Scv2yLs_6592	maker	exon	5351624	5351682	.	-	.	ID=Mmel_00004909-RA:exon:4755;Parent=Mmel_00004909-RA;
Scv2yLs_6592	maker	exon	5350816	5350932	.	-	.	ID=Mmel_00004909-RA:exon:4754;Parent=Mmel_00004909-RA;
Scv2yLs_6592	maker	exon	5349079	5349233	.	-	.	ID=Mmel_00004909-RA:exon:4753;Parent=Mmel_00004909-RA;
Scv2yLs_6592	maker	exon	5344444	5344523	.	-	.	ID=Mmel_00004909-RA:exon:4752;Parent=Mmel_00004909-RA;
Scv2yLs_6592	maker	exon	5342716	5342798	.	-	.	ID=Mmel_00004909-RA:exon:4751;Parent=Mmel_00004909-RA;
Scv2yLs_6592	maker	exon	5341181	5341435	.	-	.	ID=Mmel_00004909-RA:exon:4750;Parent=Mmel_00004909-RA;
Scv2yLs_6592	maker	exon	5339818	5339929	.	-	.	ID=Mmel_00004909-RA:exon:4749;Parent=Mmel_00004909-RA;
Scv2yLs_6592	maker	exon	5339150	5339275	.	-	.	ID=Mmel_00004909-RA:exon:4748;Parent=Mmel_00004909-RA;
Scv2yLs_6592	maker	exon	5336560	5336670	.	-	.	ID=Mmel_00004909-RA:exon:4747;Parent=Mmel_00004909-RA;
Scv2yLs_6592	maker	exon	5334019	5334230	.	-	.	ID=Mmel_00004909-RA:exon:4746;Parent=Mmel_00004909-RA;
Scv2yLs_6592	maker	exon	5329073	5329366	.	-	.	ID=Mmel_00004909-RA:exon:4745;Parent=Mmel_00004909-RA;
Scv2yLs_6592	maker	exon	5326545	5326677	.	-	.	ID=Mmel_00004909-RA:exon:4744;Parent=Mmel_00004909-RA;
Scv2yLs_6592	maker	exon	5325052	5325245	.	-	.	ID=Mmel_00004909-RA:exon:4743;Parent=Mmel_00004909-RA;
Scv2yLs_6592	maker	exon	5324614	5324758	.	-	.	ID=Mmel_00004909-RA:exon:4742;Parent=Mmel_00004909-RA;
Scv2yLs_6592	maker	exon	5323313	5323467	.	-	.	ID=Mmel_00004909-RA:exon:4741;Parent=Mmel_00004909-RA;
Scv2yLs_6592	maker	exon	5322724	5322900	.	-	.	ID=Mmel_00004909-RA:exon:4740;Parent=Mmel_00004909-RA;
Scv2yLs_6592	maker	exon	5321839	5321960	.	-	.	ID=Mmel_00004909-RA:exon:4739;Parent=Mmel_00004909-RA;
Scv2yLs_6592	maker	exon	5321539	5321669	.	-	.	ID=Mmel_00004909-RA:exon:4738;Parent=Mmel_00004909-RA;
Scv2yLs_6592	maker	exon	5319829	5319956	.	-	.	ID=Mmel_00004909-RA:exon:4737;Parent=Mmel_00004909-RA;
Scv2yLs_6592	maker	exon	5319293	5319472	.	-	.	ID=Mmel_00004909-RA:exon:4736;Parent=Mmel_00004909-RA;
Scv2yLs_6592	maker	exon	5317559	5317666	.	-	.	ID=Mmel_00004909-RA:exon:4735;Parent=Mmel_00004909-RA;
Scv2yLs_6592	maker	exon	5316103	5316148	.	-	.	ID=Mmel_00004909-RA:exon:4734;Parent=Mmel_00004909-RA;
Scv2yLs_6592	maker	exon	5314493	5314589	.	-	.	ID=Mmel_00004909-RA:exon:4733;Parent=Mmel_00004909-RA;
Scv2yLs_6592	maker	exon	5312614	5312716	.	-	.	ID=Mmel_00004909-RA:exon:4732;Parent=Mmel_00004909-RA;
Scv2yLs_6592	maker	exon	5311972	5312068	.	-	.	ID=Mmel_00004909-RA:exon:4731;Parent=Mmel_00004909-RA;
Scv2yLs_6592	maker	exon	5310722	5310867	.	-	.	ID=Mmel_00004909-RA:exon:4730;Parent=Mmel_00004909-RA;
Scv2yLs_6592	maker	exon	5310091	5310257	.	-	.	ID=Mmel_00004909-RA:exon:4729;Parent=Mmel_00004909-RA;
Scv2yLs_6592	maker	exon	5309177	5309237	.	-	.	ID=Mmel_00004909-RA:exon:4728;Parent=Mmel_00004909-RA;
Scv2yLs_6592	maker	exon	5307903	5308037	.	-	.	ID=Mmel_00004909-RA:exon:4727;Parent=Mmel_00004909-RA;
Scv2yLs_6592	maker	exon	5307416	5307541	.	-	.	ID=Mmel_00004909-RA:exon:4726;Parent=Mmel_00004909-RA;
Scv2yLs_6592	maker	CDS	5384576	5384716	.	-	0	ID=Mmel_00004909-RA:cds;Parent=Mmel_00004909-RA;
Scv2yLs_6592	maker	CDS	5383732	5383791	.	-	0	ID=Mmel_00004909-RA:cds;Parent=Mmel_00004909-RA;
Scv2yLs_6592	maker	CDS	5371873	5372004	.	-	0	ID=Mmel_00004909-RA:cds;Parent=Mmel_00004909-RA;
Scv2yLs_6592	maker	CDS	5367964	5368144	.	-	0	ID=Mmel_00004909-RA:cds;Parent=Mmel_00004909-RA;
Scv2yLs_6592	maker	CDS	5365670	5365864	.	-	2	ID=Mmel_00004909-RA:cds;Parent=Mmel_00004909-RA;
Scv2yLs_6592	maker	CDS	5363098	5363321	.	-	2	ID=Mmel_00004909-RA:cds;Parent=Mmel_00004909-RA;
Scv2yLs_6592	maker	CDS	5360190	5360297	.	-	0	ID=Mmel_00004909-RA:cds;Parent=Mmel_00004909-RA;
Scv2yLs_6592	maker	CDS	5359461	5359542	.	-	0	ID=Mmel_00004909-RA:cds;Parent=Mmel_00004909-RA;
Scv2yLs_6592	maker	CDS	5358389	5358504	.	-	2	ID=Mmel_00004909-RA:cds;Parent=Mmel_00004909-RA;
Scv2yLs_6592	maker	CDS	5357342	5357479	.	-	0	ID=Mmel_00004909-RA:cds;Parent=Mmel_00004909-RA;
Scv2yLs_6592	maker	CDS	5357145	5357258	.	-	0	ID=Mmel_00004909-RA:cds;Parent=Mmel_00004909-RA;
Scv2yLs_6592	maker	CDS	5355546	5355696	.	-	0	ID=Mmel_00004909-RA:cds;Parent=Mmel_00004909-RA;
Scv2yLs_6592	maker	CDS	5353650	5353880	.	-	2	ID=Mmel_00004909-RA:cds;Parent=Mmel_00004909-RA;
Scv2yLs_6592	maker	CDS	5351624	5351682	.	-	2	ID=Mmel_00004909-RA:cds;Parent=Mmel_00004909-RA;
Scv2yLs_6592	maker	CDS	5350816	5350932	.	-	0	ID=Mmel_00004909-RA:cds;Parent=Mmel_00004909-RA;
Scv2yLs_6592	maker	CDS	5349079	5349233	.	-	0	ID=Mmel_00004909-RA:cds;Parent=Mmel_00004909-RA;
Scv2yLs_6592	maker	CDS	5344444	5344523	.	-	1	ID=Mmel_00004909-RA:cds;Parent=Mmel_00004909-RA;
Scv2yLs_6592	maker	CDS	5342716	5342798	.	-	2	ID=Mmel_00004909-RA:cds;Parent=Mmel_00004909-RA;
Scv2yLs_6592	maker	CDS	5341181	5341435	.	-	0	ID=Mmel_00004909-RA:cds;Parent=Mmel_00004909-RA;
Scv2yLs_6592	maker	CDS	5339818	5339929	.	-	0	ID=Mmel_00004909-RA:cds;Parent=Mmel_00004909-RA;
Scv2yLs_6592	maker	CDS	5339150	5339275	.	-	2	ID=Mmel_00004909-RA:cds;Parent=Mmel_00004909-RA;
Scv2yLs_6592	maker	CDS	5336560	5336670	.	-	2	ID=Mmel_00004909-RA:cds;Parent=Mmel_00004909-RA;
Scv2yLs_6592	maker	CDS	5334019	5334230	.	-	2	ID=Mmel_00004909-RA:cds;Parent=Mmel_00004909-RA;
Scv2yLs_6592	maker	CDS	5329073	5329366	.	-	0	ID=Mmel_00004909-RA:cds;Parent=Mmel_00004909-RA;
Scv2yLs_6592	maker	CDS	5326545	5326677	.	-	0	ID=Mmel_00004909-RA:cds;Parent=Mmel_00004909-RA;
Scv2yLs_6592	maker	CDS	5325052	5325245	.	-	2	ID=Mmel_00004909-RA:cds;Parent=Mmel_00004909-RA;
Scv2yLs_6592	maker	CDS	5324614	5324758	.	-	0	ID=Mmel_00004909-RA:cds;Parent=Mmel_00004909-RA;
Scv2yLs_6592	maker	CDS	5323313	5323467	.	-	2	ID=Mmel_00004909-RA:cds;Parent=Mmel_00004909-RA;
Scv2yLs_6592	maker	CDS	5322724	5322900	.	-	0	ID=Mmel_00004909-RA:cds;Parent=Mmel_00004909-RA;
Scv2yLs_6592	maker	CDS	5321839	5321960	.	-	0	ID=Mmel_00004909-RA:cds;Parent=Mmel_00004909-RA;
Scv2yLs_6592	maker	CDS	5321539	5321669	.	-	1	ID=Mmel_00004909-RA:cds;Parent=Mmel_00004909-RA;
Scv2yLs_6592	maker	CDS	5319829	5319956	.	-	2	ID=Mmel_00004909-RA:cds;Parent=Mmel_00004909-RA;
Scv2yLs_6592	maker	CDS	5319293	5319472	.	-	0	ID=Mmel_00004909-RA:cds;Parent=Mmel_00004909-RA;
Scv2yLs_6592	maker	CDS	5317559	5317666	.	-	0	ID=Mmel_00004909-RA:cds;Parent=Mmel_00004909-RA;
Scv2yLs_6592	maker	CDS	5316103	5316148	.	-	0	ID=Mmel_00004909-RA:cds;Parent=Mmel_00004909-RA;
Scv2yLs_6592	maker	CDS	5314493	5314589	.	-	2	ID=Mmel_00004909-RA:cds;Parent=Mmel_00004909-RA;
Scv2yLs_6592	maker	CDS	5312614	5312716	.	-	1	ID=Mmel_00004909-RA:cds;Parent=Mmel_00004909-RA;
Scv2yLs_6592	maker	CDS	5311972	5312068	.	-	0	ID=Mmel_00004909-RA:cds;Parent=Mmel_00004909-RA;
Scv2yLs_6592	maker	CDS	5310722	5310867	.	-	2	ID=Mmel_00004909-RA:cds;Parent=Mmel_00004909-RA;
Scv2yLs_6592	maker	CDS	5310091	5310257	.	-	0	ID=Mmel_00004909-RA:cds;Parent=Mmel_00004909-RA;
Scv2yLs_6592	maker	CDS	5309177	5309237	.	-	1	ID=Mmel_00004909-RA:cds;Parent=Mmel_00004909-RA;
Scv2yLs_6592	maker	CDS	5307903	5308037	.	-	0	ID=Mmel_00004909-RA:cds;Parent=Mmel_00004909-RA;
Scv2yLs_6592	maker	CDS	5307416	5307541	.	-	0	ID=Mmel_00004909-RA:cds;Parent=Mmel_00004909-RA;
Scv2yLs_6592	maker	gene	5550698	5560060	.	+	.	ID=Mmel_00004910;Name=Mmel_00004910;Alias=maker-Scv2yLs_6592-snap-gene-55.1;Note=Protein of unknown function;
Scv2yLs_6592	maker	mRNA	5550698	5560060	.	+	.	ID=Mmel_00004910-RA;Parent=Mmel_00004910;Name=Mmel_00004910-RA;Alias=maker-Scv2yLs_6592-snap-gene-55.1-mRNA-1;_AED=0.38;_QI=0|0|0|0|0|0|3|0|60;_eAED=0.97;Note=Protein of unknown function;
Scv2yLs_6592	maker	exon	5550698	5550704	.	+	.	ID=Mmel_00004910-RA:exon:4769;Parent=Mmel_00004910-RA;
Scv2yLs_6592	maker	exon	5554279	5554328	.	+	.	ID=Mmel_00004910-RA:exon:4770;Parent=Mmel_00004910-RA;
Scv2yLs_6592	maker	exon	5559938	5560060	.	+	.	ID=Mmel_00004910-RA:exon:4771;Parent=Mmel_00004910-RA;
Scv2yLs_6592	maker	CDS	5550698	5550704	.	+	0	ID=Mmel_00004910-RA:cds;Parent=Mmel_00004910-RA;
Scv2yLs_6592	maker	CDS	5554279	5554328	.	+	2	ID=Mmel_00004910-RA:cds;Parent=Mmel_00004910-RA;
Scv2yLs_6592	maker	CDS	5559938	5560060	.	+	0	ID=Mmel_00004910-RA:cds;Parent=Mmel_00004910-RA;
Scv2yLs_6592	maker	gene	5584245	5597010	.	-	.	ID=Mmel_00004911;Name=Mmel_00004911;Alias=snap_masked-Scv2yLs_6592-processed-gene-56.1;Note=Similar to Tbx15: T-box transcription factor TBX15 (Mus musculus OX%3D10090);
Scv2yLs_6592	maker	mRNA	5584245	5597010	.	-	.	ID=Mmel_00004911-RA;Parent=Mmel_00004911;Name=Mmel_00004911-RA;Alias=snap_masked-Scv2yLs_6592-processed-gene-56.1-mRNA-1;_AED=0.16;_QI=0|0|0|0.16|1|1|6|0|383;_eAED=0.16;Note=Similar to Tbx15: T-box transcription factor TBX15 (Mus musculus OX%3D10090);
Scv2yLs_6592	maker	exon	5597005	5597010	.	-	.	ID=Mmel_00004911-RA:exon:4777;Parent=Mmel_00004911-RA;
Scv2yLs_6592	maker	exon	5594803	5595002	.	-	.	ID=Mmel_00004911-RA:exon:4776;Parent=Mmel_00004911-RA;
Scv2yLs_6592	maker	exon	5590833	5590913	.	-	.	ID=Mmel_00004911-RA:exon:4775;Parent=Mmel_00004911-RA;
Scv2yLs_6592	maker	exon	5586339	5586383	.	-	.	ID=Mmel_00004911-RA:exon:4774;Parent=Mmel_00004911-RA;
Scv2yLs_6592	maker	exon	5585817	5585851	.	-	.	ID=Mmel_00004911-RA:exon:4773;Parent=Mmel_00004911-RA;
Scv2yLs_6592	maker	exon	5584245	5585029	.	-	.	ID=Mmel_00004911-RA:exon:4772;Parent=Mmel_00004911-RA;
Scv2yLs_6592	maker	CDS	5597005	5597010	.	-	0	ID=Mmel_00004911-RA:cds;Parent=Mmel_00004911-RA;
Scv2yLs_6592	maker	CDS	5594803	5595002	.	-	0	ID=Mmel_00004911-RA:cds;Parent=Mmel_00004911-RA;
Scv2yLs_6592	maker	CDS	5590833	5590913	.	-	1	ID=Mmel_00004911-RA:cds;Parent=Mmel_00004911-RA;
Scv2yLs_6592	maker	CDS	5586339	5586383	.	-	1	ID=Mmel_00004911-RA:cds;Parent=Mmel_00004911-RA;
Scv2yLs_6592	maker	CDS	5585817	5585851	.	-	1	ID=Mmel_00004911-RA:cds;Parent=Mmel_00004911-RA;
Scv2yLs_6592	maker	CDS	5584245	5585029	.	-	2	ID=Mmel_00004911-RA:cds;Parent=Mmel_00004911-RA;
Scv2yLs_6592	maker	gene	5598944	5612092	.	-	.	ID=Mmel_00004912;Name=Mmel_00004912;Alias=maker-Scv2yLs_6592-snap-gene-56.6;Note=Similar to TBX15: T-box transcription factor TBX15 (Homo sapiens OX%3D9606);Dbxref=InterPro:IPR001699,PFAM:PF00907;Ontology_term=GO:0003700,GO:0005634,GO:0006355;
Scv2yLs_6592	maker	mRNA	5598944	5612092	.	-	.	ID=Mmel_00004912-RA;Parent=Mmel_00004912;Name=Mmel_00004912-RA;Alias=maker-Scv2yLs_6592-snap-gene-56.6-mRNA-1;_AED=0.34;_QI=0|0|0|0.5|1|0.83|6|0|268;_eAED=0.36;Note=Similar to TBX15: T-box transcription factor TBX15 (Homo sapiens OX%3D9606);Dbxref=InterPro:IPR001699,PFAM:PF00907;Ontology_term=GO:0003700,GO:0005634,GO:0006355;
Scv2yLs_6592	maker	exon	5611914	5612092	.	-	.	ID=Mmel_00004912-RA:exon:4783;Parent=Mmel_00004912-RA;
Scv2yLs_6592	maker	exon	5609982	5610153	.	-	.	ID=Mmel_00004912-RA:exon:4782;Parent=Mmel_00004912-RA;
Scv2yLs_6592	maker	exon	5609456	5609623	.	-	.	ID=Mmel_00004912-RA:exon:4781;Parent=Mmel_00004912-RA;
Scv2yLs_6592	maker	exon	5605942	5605981	.	-	.	ID=Mmel_00004912-RA:exon:4780;Parent=Mmel_00004912-RA;
Scv2yLs_6592	maker	exon	5601240	5601387	.	-	.	ID=Mmel_00004912-RA:exon:4779;Parent=Mmel_00004912-RA;
Scv2yLs_6592	maker	exon	5598944	5599040	.	-	.	ID=Mmel_00004912-RA:exon:4778;Parent=Mmel_00004912-RA;
Scv2yLs_6592	maker	CDS	5611914	5612092	.	-	0	ID=Mmel_00004912-RA:cds;Parent=Mmel_00004912-RA;
Scv2yLs_6592	maker	CDS	5609982	5610153	.	-	1	ID=Mmel_00004912-RA:cds;Parent=Mmel_00004912-RA;
Scv2yLs_6592	maker	CDS	5609456	5609623	.	-	0	ID=Mmel_00004912-RA:cds;Parent=Mmel_00004912-RA;
Scv2yLs_6592	maker	CDS	5605942	5605981	.	-	0	ID=Mmel_00004912-RA:cds;Parent=Mmel_00004912-RA;
Scv2yLs_6592	maker	CDS	5601240	5601387	.	-	2	ID=Mmel_00004912-RA:cds;Parent=Mmel_00004912-RA;
Scv2yLs_6592	maker	CDS	5598944	5599040	.	-	1	ID=Mmel_00004912-RA:cds;Parent=Mmel_00004912-RA;
Scv2yLs_6592	maker	gene	5693572	5712073	.	-	.	ID=Mmel_00004913;Name=Mmel_00004913;Alias=maker-Scv2yLs_6592-augustus-gene-57.7;Note=Similar to WARS2: Tryptophan--tRNA ligase%2C mitochondrial (Bos taurus OX%3D9913);Dbxref=InterPro:IPR002305,PFAM:PF00579;Ontology_term=GO:0000166,GO:0004812,GO:0005524,GO:0006418;
Scv2yLs_6592	maker	mRNA	5693572	5712073	.	-	.	ID=Mmel_00004913-RA;Parent=Mmel_00004913;Name=Mmel_00004913-RA;Alias=maker-Scv2yLs_6592-augustus-gene-57.7-mRNA-1;_AED=0.51;_QI=0|0|0|0.8|1|1|5|0|329;_eAED=0.51;Note=Similar to WARS2: Tryptophan--tRNA ligase%2C mitochondrial (Bos taurus OX%3D9913);Dbxref=InterPro:IPR002305,PFAM:PF00579;Ontology_term=GO:0000166,GO:0004812,GO:0005524,GO:0006418;
Scv2yLs_6592	maker	exon	5711819	5712073	.	-	.	ID=Mmel_00004913-RA:exon:4788;Parent=Mmel_00004913-RA;
Scv2yLs_6592	maker	exon	5700594	5700674	.	-	.	ID=Mmel_00004913-RA:exon:4787;Parent=Mmel_00004913-RA;
Scv2yLs_6592	maker	exon	5698771	5698856	.	-	.	ID=Mmel_00004913-RA:exon:4786;Parent=Mmel_00004913-RA;
Scv2yLs_6592	maker	exon	5696034	5696152	.	-	.	ID=Mmel_00004913-RA:exon:4785;Parent=Mmel_00004913-RA;
Scv2yLs_6592	maker	exon	5693572	5694020	.	-	.	ID=Mmel_00004913-RA:exon:4784;Parent=Mmel_00004913-RA;
Scv2yLs_6592	maker	CDS	5711819	5712073	.	-	0	ID=Mmel_00004913-RA:cds;Parent=Mmel_00004913-RA;
Scv2yLs_6592	maker	CDS	5700594	5700674	.	-	0	ID=Mmel_00004913-RA:cds;Parent=Mmel_00004913-RA;
Scv2yLs_6592	maker	CDS	5698771	5698856	.	-	0	ID=Mmel_00004913-RA:cds;Parent=Mmel_00004913-RA;
Scv2yLs_6592	maker	CDS	5696034	5696152	.	-	1	ID=Mmel_00004913-RA:cds;Parent=Mmel_00004913-RA;
Scv2yLs_6592	maker	CDS	5693572	5694020	.	-	2	ID=Mmel_00004913-RA:cds;Parent=Mmel_00004913-RA;
Scv2yLs_6592	maker	gene	5815080	5822484	.	+	.	ID=Mmel_00004914;Name=Mmel_00004914;Alias=maker-Scv2yLs_6592-augustus-gene-58.10;Note=Similar to HAO2: Hydroxyacid oxidase 2 (Bos taurus OX%3D9913);Dbxref=InterPro:IPR000262,PFAM:PF01070;Ontology_term=GO:0016491;
Scv2yLs_6592	maker	mRNA	5815080	5822484	.	+	.	ID=Mmel_00004914-RA;Parent=Mmel_00004914;Name=Mmel_00004914-RA;Alias=maker-Scv2yLs_6592-augustus-gene-58.10-mRNA-1;_AED=0.18;_QI=0|0.6|0.5|1|0.8|0.83|6|184|305;_eAED=0.18;Note=Similar to HAO2: Hydroxyacid oxidase 2 (Bos taurus OX%3D9913);Dbxref=InterPro:IPR000262,PFAM:PF01070;Ontology_term=GO:0016491;
Scv2yLs_6592	maker	exon	5815080	5815212	.	+	.	ID=Mmel_00004914-RA:exon:4789;Parent=Mmel_00004914-RA;
Scv2yLs_6592	maker	exon	5815987	5816270	.	+	.	ID=Mmel_00004914-RA:exon:4790;Parent=Mmel_00004914-RA;
Scv2yLs_6592	maker	exon	5816648	5816863	.	+	.	ID=Mmel_00004914-RA:exon:4791;Parent=Mmel_00004914-RA;
Scv2yLs_6592	maker	exon	5818607	5818765	.	+	.	ID=Mmel_00004914-RA:exon:4792;Parent=Mmel_00004914-RA;
Scv2yLs_6592	maker	exon	5820471	5820540	.	+	.	ID=Mmel_00004914-RA:exon:4793;Parent=Mmel_00004914-RA;
Scv2yLs_6592	maker	exon	5822245	5822484	.	+	.	ID=Mmel_00004914-RA:exon:4794;Parent=Mmel_00004914-RA;
Scv2yLs_6592	maker	CDS	5815080	5815212	.	+	0	ID=Mmel_00004914-RA:cds;Parent=Mmel_00004914-RA;
Scv2yLs_6592	maker	CDS	5815987	5816270	.	+	2	ID=Mmel_00004914-RA:cds;Parent=Mmel_00004914-RA;
Scv2yLs_6592	maker	CDS	5816648	5816863	.	+	0	ID=Mmel_00004914-RA:cds;Parent=Mmel_00004914-RA;
Scv2yLs_6592	maker	CDS	5818607	5818765	.	+	0	ID=Mmel_00004914-RA:cds;Parent=Mmel_00004914-RA;
Scv2yLs_6592	maker	CDS	5820471	5820540	.	+	0	ID=Mmel_00004914-RA:cds;Parent=Mmel_00004914-RA;
Scv2yLs_6592	maker	CDS	5822245	5822300	.	+	2	ID=Mmel_00004914-RA:cds;Parent=Mmel_00004914-RA;
Scv2yLs_6592	maker	three_prime_UTR	5822301	5822484	.	+	.	ID=Mmel_00004914-RA:three_prime_utr;Parent=Mmel_00004914-RA;
Scv2yLs_6592	maker	gene	5827928	5837734	.	+	.	ID=Mmel_00004915;Name=Mmel_00004915;Alias=maker-Scv2yLs_6592-augustus-gene-58.11;Note=Similar to HSD3B: 3 beta-hydroxysteroid dehydrogenase/Delta 5-->4-isomerase (Canis lupus familiaris OX%3D9615);Dbxref=InterPro:IPR002225,PFAM:PF01073;Ontology_term=GO:0003854,GO:0006694,GO:0016616,GO:0055114;
Scv2yLs_6592	maker	mRNA	5827928	5837734	.	+	.	ID=Mmel_00004915-RA;Parent=Mmel_00004915;Name=Mmel_00004915-RA;Alias=maker-Scv2yLs_6592-augustus-gene-58.11-mRNA-1;_AED=0.28;_QI=0|0|0|1|1|0.66|3|0|377;_eAED=0.28;Note=Similar to HSD3B: 3 beta-hydroxysteroid dehydrogenase/Delta 5-->4-isomerase (Canis lupus familiaris OX%3D9615);Dbxref=InterPro:IPR002225,PFAM:PF01073;Ontology_term=GO:0003854,GO:0006694,GO:0016616,GO:0055114;
Scv2yLs_6592	maker	exon	5827928	5828081	.	+	.	ID=Mmel_00004915-RA:exon:4795;Parent=Mmel_00004915-RA;
Scv2yLs_6592	maker	exon	5832832	5832996	.	+	.	ID=Mmel_00004915-RA:exon:4796;Parent=Mmel_00004915-RA;
Scv2yLs_6592	maker	exon	5836920	5837734	.	+	.	ID=Mmel_00004915-RA:exon:4797;Parent=Mmel_00004915-RA;
Scv2yLs_6592	maker	CDS	5827928	5828081	.	+	0	ID=Mmel_00004915-RA:cds;Parent=Mmel_00004915-RA;
Scv2yLs_6592	maker	CDS	5832832	5832996	.	+	2	ID=Mmel_00004915-RA:cds;Parent=Mmel_00004915-RA;
Scv2yLs_6592	maker	CDS	5836920	5837734	.	+	2	ID=Mmel_00004915-RA:cds;Parent=Mmel_00004915-RA;
Scv2yLs_6592	maker	gene	5854159	5877102	.	-	.	ID=Mmel_00004916;Name=Mmel_00004916;Alias=maker-Scv2yLs_6592-snap-gene-59.2;Note=Similar to MAN1A2: Mannosyl-oligosaccharide 1%2C2-alpha-mannosidase IB (Homo sapiens OX%3D9606);Dbxref=InterPro:IPR001382,PFAM:PF01532;Ontology_term=GO:0004571,GO:0005509,GO:0016020;
Scv2yLs_6592	maker	mRNA	5854159	5877102	.	-	.	ID=Mmel_00004916-RA;Parent=Mmel_00004916;Name=Mmel_00004916-RA;Alias=maker-Scv2yLs_6592-snap-gene-59.2-mRNA-1;_AED=0.26;_QI=62|0|0|1|1|0.8|5|0|231;_eAED=0.26;Note=Similar to MAN1A2: Mannosyl-oligosaccharide 1%2C2-alpha-mannosidase IB (Homo sapiens OX%3D9606);Dbxref=InterPro:IPR001382,PFAM:PF01532;Ontology_term=GO:0004571,GO:0005509,GO:0016020;
Scv2yLs_6592	maker	exon	5876987	5877102	.	-	.	ID=Mmel_00004916-RA:exon:4802;Parent=Mmel_00004916-RA;
Scv2yLs_6592	maker	exon	5871042	5871261	.	-	.	ID=Mmel_00004916-RA:exon:4801;Parent=Mmel_00004916-RA;
Scv2yLs_6592	maker	exon	5863938	5864110	.	-	.	ID=Mmel_00004916-RA:exon:4800;Parent=Mmel_00004916-RA;
Scv2yLs_6592	maker	exon	5856733	5856848	.	-	.	ID=Mmel_00004916-RA:exon:4799;Parent=Mmel_00004916-RA;
Scv2yLs_6592	maker	exon	5854159	5854288	.	-	.	ID=Mmel_00004916-RA:exon:4798;Parent=Mmel_00004916-RA;
Scv2yLs_6592	maker	five_prime_UTR	5877041	5877102	.	-	.	ID=Mmel_00004916-RA:five_prime_utr;Parent=Mmel_00004916-RA;
Scv2yLs_6592	maker	CDS	5876987	5877040	.	-	0	ID=Mmel_00004916-RA:cds;Parent=Mmel_00004916-RA;
Scv2yLs_6592	maker	CDS	5871042	5871261	.	-	0	ID=Mmel_00004916-RA:cds;Parent=Mmel_00004916-RA;
Scv2yLs_6592	maker	CDS	5863938	5864110	.	-	2	ID=Mmel_00004916-RA:cds;Parent=Mmel_00004916-RA;
Scv2yLs_6592	maker	CDS	5856733	5856848	.	-	0	ID=Mmel_00004916-RA:cds;Parent=Mmel_00004916-RA;
Scv2yLs_6592	maker	CDS	5854159	5854288	.	-	1	ID=Mmel_00004916-RA:cds;Parent=Mmel_00004916-RA;
Scv2yLs_6592	maker	gene	5920707	5923248	.	-	.	ID=Mmel_00004917;Name=Mmel_00004917;Alias=maker-Scv2yLs_6592-snap-gene-59.3;Note=Similar to Man1a2: Mannosyl-oligosaccharide 1%2C2-alpha-mannosidase IB (Mus musculus OX%3D10090);Dbxref=InterPro:IPR001382,PFAM:PF01532;Ontology_term=GO:0004571,GO:0005509,GO:0016020;
Scv2yLs_6592	maker	mRNA	5920707	5923248	.	-	.	ID=Mmel_00004917-RA;Parent=Mmel_00004917;Name=Mmel_00004917-RA;Alias=maker-Scv2yLs_6592-snap-gene-59.3-mRNA-1;_AED=0.35;_QI=11|0|0|0|1|0.5|2|0|62;_eAED=0.35;Note=Similar to Man1a2: Mannosyl-oligosaccharide 1%2C2-alpha-mannosidase IB (Mus musculus OX%3D10090);Dbxref=InterPro:IPR001382,PFAM:PF01532;Ontology_term=GO:0004571,GO:0005509,GO:0016020;
Scv2yLs_6592	maker	exon	5923130	5923248	.	-	.	ID=Mmel_00004917-RA:exon:4804;Parent=Mmel_00004917-RA;
Scv2yLs_6592	maker	exon	5920707	5920784	.	-	.	ID=Mmel_00004917-RA:exon:4803;Parent=Mmel_00004917-RA;
Scv2yLs_6592	maker	five_prime_UTR	5923238	5923248	.	-	.	ID=Mmel_00004917-RA:five_prime_utr;Parent=Mmel_00004917-RA;
Scv2yLs_6592	maker	CDS	5923130	5923237	.	-	0	ID=Mmel_00004917-RA:cds;Parent=Mmel_00004917-RA;
Scv2yLs_6592	maker	CDS	5920707	5920784	.	-	0	ID=Mmel_00004917-RA:cds;Parent=Mmel_00004917-RA;
Scv2yLs_6592	maker	gene	5989111	6026492	.	+	.	ID=Mmel_00004918;Name=Mmel_00004918;Alias=maker-Scv2yLs_6592-snap-gene-60.4;Note=Similar to CD86: T-lymphocyte activation antigen CD86 (Homo sapiens OX%3D9606);Dbxref=InterPro:IPR013162,PFAM:PF08205;
Scv2yLs_6592	maker	mRNA	5989111	6026492	.	+	.	ID=Mmel_00004918-RA;Parent=Mmel_00004918;Name=Mmel_00004918-RA;Alias=maker-Scv2yLs_6592-snap-gene-60.4-mRNA-1;_AED=0.30;_QI=0|0|0|0.37|0.28|0.62|8|0|322;_eAED=0.30;Note=Similar to CD86: T-lymphocyte activation antigen CD86 (Homo sapiens OX%3D9606);Dbxref=InterPro:IPR013162,PFAM:PF08205;
Scv2yLs_6592	maker	exon	5989111	5989116	.	+	.	ID=Mmel_00004918-RA:exon:4805;Parent=Mmel_00004918-RA;
Scv2yLs_6592	maker	exon	5989672	5989683	.	+	.	ID=Mmel_00004918-RA:exon:4806;Parent=Mmel_00004918-RA;
Scv2yLs_6592	maker	exon	6002473	6002537	.	+	.	ID=Mmel_00004918-RA:exon:4807;Parent=Mmel_00004918-RA;
Scv2yLs_6592	maker	exon	6011431	6011480	.	+	.	ID=Mmel_00004918-RA:exon:4808;Parent=Mmel_00004918-RA;
Scv2yLs_6592	maker	exon	6012759	6013100	.	+	.	ID=Mmel_00004918-RA:exon:4809;Parent=Mmel_00004918-RA;
Scv2yLs_6592	maker	exon	6017088	6017396	.	+	.	ID=Mmel_00004918-RA:exon:4810;Parent=Mmel_00004918-RA;
Scv2yLs_6592	maker	exon	6019433	6019573	.	+	.	ID=Mmel_00004918-RA:exon:4811;Parent=Mmel_00004918-RA;
Scv2yLs_6592	maker	exon	6026449	6026492	.	+	.	ID=Mmel_00004918-RA:exon:4812;Parent=Mmel_00004918-RA;
Scv2yLs_6592	maker	CDS	5989111	5989116	.	+	0	ID=Mmel_00004918-RA:cds;Parent=Mmel_00004918-RA;
Scv2yLs_6592	maker	CDS	5989672	5989683	.	+	0	ID=Mmel_00004918-RA:cds;Parent=Mmel_00004918-RA;
Scv2yLs_6592	maker	CDS	6002473	6002537	.	+	0	ID=Mmel_00004918-RA:cds;Parent=Mmel_00004918-RA;
Scv2yLs_6592	maker	CDS	6011431	6011480	.	+	1	ID=Mmel_00004918-RA:cds;Parent=Mmel_00004918-RA;
Scv2yLs_6592	maker	CDS	6012759	6013100	.	+	2	ID=Mmel_00004918-RA:cds;Parent=Mmel_00004918-RA;
Scv2yLs_6592	maker	CDS	6017088	6017396	.	+	2	ID=Mmel_00004918-RA:cds;Parent=Mmel_00004918-RA;
Scv2yLs_6592	maker	CDS	6019433	6019573	.	+	2	ID=Mmel_00004918-RA:cds;Parent=Mmel_00004918-RA;
Scv2yLs_6592	maker	CDS	6026449	6026492	.	+	2	ID=Mmel_00004918-RA:cds;Parent=Mmel_00004918-RA;
Scv2yLs_6592	maker	gene	6124386	6129349	.	+	.	ID=Mmel_00004921;Name=Mmel_00004921;Alias=maker-Scv2yLs_6592-augustus-gene-61.7;Note=Similar to CSTB: Cystatin-B (Macaca fuscata fuscata OX%3D9543);Dbxref=InterPro:IPR000010,PFAM:PF00031;Ontology_term=GO:0004869;
Scv2yLs_6592	maker	mRNA	6124386	6129349	.	+	.	ID=Mmel_00004921-RA;Parent=Mmel_00004921;Name=Mmel_00004921-RA;Alias=maker-Scv2yLs_6592-augustus-gene-61.7-mRNA-1;_AED=0.01;_QI=0|1|0.66|1|0.5|0.66|3|693|95;_eAED=0.01;Note=Similar to CSTB: Cystatin-B (Macaca fuscata fuscata OX%3D9543);Dbxref=InterPro:IPR000010,PFAM:PF00031;Ontology_term=GO:0004869;
Scv2yLs_6592	maker	exon	6124386	6124442	.	+	.	ID=Mmel_00004921-RA:exon:4813;Parent=Mmel_00004921-RA;
Scv2yLs_6592	maker	exon	6128065	6128166	.	+	.	ID=Mmel_00004921-RA:exon:4814;Parent=Mmel_00004921-RA;
Scv2yLs_6592	maker	exon	6128528	6129349	.	+	.	ID=Mmel_00004921-RA:exon:4815;Parent=Mmel_00004921-RA;
Scv2yLs_6592	maker	CDS	6124386	6124442	.	+	0	ID=Mmel_00004921-RA:cds;Parent=Mmel_00004921-RA;
Scv2yLs_6592	maker	CDS	6128065	6128166	.	+	0	ID=Mmel_00004921-RA:cds;Parent=Mmel_00004921-RA;
Scv2yLs_6592	maker	CDS	6128528	6128656	.	+	0	ID=Mmel_00004921-RA:cds;Parent=Mmel_00004921-RA;
Scv2yLs_6592	maker	three_prime_UTR	6128657	6129349	.	+	.	ID=Mmel_00004921-RA:three_prime_utr;Parent=Mmel_00004921-RA;
Scv2yLs_6592	maker	gene	6111951	6120081	.	+	.	ID=Mmel_00004920;Name=Mmel_00004920;Alias=maker-Scv2yLs_6592-snap-gene-61.0;Note=Similar to CASR: Extracellular calcium-sensing receptor (Sus scrofa OX%3D9823);Dbxref=InterPro:IPR001828,InterPro:IPR011500,InterPro:IPR017978,PFAM:PF00003,PFAM:PF01094,PFAM:PF07562;Ontology_term=GO:0004930,GO:0007186,GO:0016021;
Scv2yLs_6592	maker	mRNA	6111951	6120081	.	+	.	ID=Mmel_00004920-RA;Parent=Mmel_00004920;Name=Mmel_00004920-RA;Alias=maker-Scv2yLs_6592-snap-gene-61.0-mRNA-1;_AED=0.11;_QI=0|0|0|1|0.66|0.5|4|0|474;_eAED=0.11;Note=Similar to CASR: Extracellular calcium-sensing receptor (Sus scrofa OX%3D9823);Dbxref=InterPro:IPR001828,InterPro:IPR011500,InterPro:IPR017978,PFAM:PF00003,PFAM:PF01094,PFAM:PF07562;Ontology_term=GO:0004930,GO:0007186,GO:0016021;
Scv2yLs_6592	maker	exon	6111951	6112181	.	+	.	ID=Mmel_00004920-RA:exon:4816;Parent=Mmel_00004920-RA;
Scv2yLs_6592	maker	exon	6115627	6115750	.	+	.	ID=Mmel_00004920-RA:exon:4817;Parent=Mmel_00004920-RA;
Scv2yLs_6592	maker	exon	6118631	6119146	.	+	.	ID=Mmel_00004920-RA:exon:4818;Parent=Mmel_00004920-RA;
Scv2yLs_6592	maker	exon	6119528	6120081	.	+	.	ID=Mmel_00004920-RA:exon:4819;Parent=Mmel_00004920-RA;
Scv2yLs_6592	maker	CDS	6111951	6112181	.	+	0	ID=Mmel_00004920-RA:cds;Parent=Mmel_00004920-RA;
Scv2yLs_6592	maker	CDS	6115627	6115750	.	+	0	ID=Mmel_00004920-RA:cds;Parent=Mmel_00004920-RA;
Scv2yLs_6592	maker	CDS	6118631	6119146	.	+	2	ID=Mmel_00004920-RA:cds;Parent=Mmel_00004920-RA;
Scv2yLs_6592	maker	CDS	6119528	6120081	.	+	2	ID=Mmel_00004920-RA:cds;Parent=Mmel_00004920-RA;
Scv2yLs_6592	maker	gene	6077169	6093088	.	+	.	ID=Mmel_00004919;Name=Mmel_00004919;Alias=augustus_masked-Scv2yLs_6592-processed-gene-61.3;Note=Similar to CASR: Extracellular calcium-sensing receptor (Sus scrofa OX%3D9823);Dbxref=InterPro:IPR001828,PFAM:PF01094;
Scv2yLs_6592	maker	mRNA	6077169	6093088	.	+	.	ID=Mmel_00004919-RA;Parent=Mmel_00004919;Name=Mmel_00004919-RA;Alias=augustus_masked-Scv2yLs_6592-processed-gene-61.3-mRNA-1;_AED=0.45;_QI=0|0|0|0.16|1|1|6|0|551;_eAED=0.45;Note=Similar to CASR: Extracellular calcium-sensing receptor (Sus scrofa OX%3D9823);Dbxref=InterPro:IPR001828,PFAM:PF01094;
Scv2yLs_6592	maker	exon	6077169	6077239	.	+	.	ID=Mmel_00004919-RA:exon:4820;Parent=Mmel_00004919-RA;
Scv2yLs_6592	maker	exon	6079899	6080036	.	+	.	ID=Mmel_00004919-RA:exon:4821;Parent=Mmel_00004919-RA;
Scv2yLs_6592	maker	exon	6084010	6084132	.	+	.	ID=Mmel_00004919-RA:exon:4822;Parent=Mmel_00004919-RA;
Scv2yLs_6592	maker	exon	6088185	6088491	.	+	.	ID=Mmel_00004919-RA:exon:4823;Parent=Mmel_00004919-RA;
Scv2yLs_6592	maker	exon	6090931	6091809	.	+	.	ID=Mmel_00004919-RA:exon:4824;Parent=Mmel_00004919-RA;
Scv2yLs_6592	maker	exon	6092951	6093088	.	+	.	ID=Mmel_00004919-RA:exon:4825;Parent=Mmel_00004919-RA;
Scv2yLs_6592	maker	CDS	6077169	6077239	.	+	0	ID=Mmel_00004919-RA:cds;Parent=Mmel_00004919-RA;
Scv2yLs_6592	maker	CDS	6079899	6080036	.	+	1	ID=Mmel_00004919-RA:cds;Parent=Mmel_00004919-RA;
Scv2yLs_6592	maker	CDS	6084010	6084132	.	+	1	ID=Mmel_00004919-RA:cds;Parent=Mmel_00004919-RA;
Scv2yLs_6592	maker	CDS	6088185	6088491	.	+	1	ID=Mmel_00004919-RA:cds;Parent=Mmel_00004919-RA;
Scv2yLs_6592	maker	CDS	6090931	6091809	.	+	0	ID=Mmel_00004919-RA:cds;Parent=Mmel_00004919-RA;
Scv2yLs_6592	maker	CDS	6092951	6093088	.	+	0	ID=Mmel_00004919-RA:cds;Parent=Mmel_00004919-RA;
Scv2yLs_6592	maker	gene	6129561	6149604	.	-	.	ID=Mmel_00004922;Name=Mmel_00004922;Alias=maker-Scv2yLs_6592-snap-gene-61.2;Note=Similar to CCDC58: Coiled-coil domain-containing protein 58 (Taeniopygia guttata OX%3D59729);Dbxref=InterPro:IPR000010,InterPro:IPR019171,PFAM:PF00031,PFAM:PF09774;Ontology_term=GO:0004869;
Scv2yLs_6592	maker	mRNA	6129561	6149604	.	-	.	ID=Mmel_00004922-RA;Parent=Mmel_00004922;Name=Mmel_00004922-RA;Alias=maker-Scv2yLs_6592-snap-gene-61.2-mRNA-1;_AED=0.44;_QI=0|0.62|0.44|0.77|0.87|1|9|87|267;_eAED=0.44;Note=Similar to CCDC58: Coiled-coil domain-containing protein 58 (Taeniopygia guttata OX%3D59729);Dbxref=InterPro:IPR000010,InterPro:IPR019171,PFAM:PF00031,PFAM:PF09774;Ontology_term=GO:0004869;
Scv2yLs_6592	maker	exon	6129561	6129776	.	-	.	ID=Mmel_00004922-RA:exon:4834;Parent=Mmel_00004922-RA;
Scv2yLs_6592	maker	exon	6131796	6131897	.	-	.	ID=Mmel_00004922-RA:exon:4833;Parent=Mmel_00004922-RA;
Scv2yLs_6592	maker	exon	6136703	6136803	.	-	.	ID=Mmel_00004922-RA:exon:4832;Parent=Mmel_00004922-RA;
Scv2yLs_6592	maker	exon	6140596	6140659	.	-	.	ID=Mmel_00004922-RA:exon:4831;Parent=Mmel_00004922-RA;
Scv2yLs_6592	maker	exon	6141896	6141924	.	-	.	ID=Mmel_00004922-RA:exon:4830;Parent=Mmel_00004922-RA;
Scv2yLs_6592	maker	exon	6142890	6142932	.	-	.	ID=Mmel_00004922-RA:exon:4829;Parent=Mmel_00004922-RA;
Scv2yLs_6592	maker	exon	6146454	6146513	.	-	.	ID=Mmel_00004922-RA:exon:4828;Parent=Mmel_00004922-RA;
Scv2yLs_6592	maker	exon	6148872	6149018	.	-	.	ID=Mmel_00004922-RA:exon:4827;Parent=Mmel_00004922-RA;
Scv2yLs_6592	maker	exon	6149476	6149604	.	-	.	ID=Mmel_00004922-RA:exon:4826;Parent=Mmel_00004922-RA;
Scv2yLs_6592	maker	CDS	6149476	6149604	.	-	0	ID=Mmel_00004922-RA:cds;Parent=Mmel_00004922-RA;
Scv2yLs_6592	maker	CDS	6148872	6149018	.	-	0	ID=Mmel_00004922-RA:cds;Parent=Mmel_00004922-RA;
Scv2yLs_6592	maker	CDS	6146454	6146513	.	-	0	ID=Mmel_00004922-RA:cds;Parent=Mmel_00004922-RA;
Scv2yLs_6592	maker	CDS	6142890	6142932	.	-	0	ID=Mmel_00004922-RA:cds;Parent=Mmel_00004922-RA;
Scv2yLs_6592	maker	CDS	6141896	6141924	.	-	2	ID=Mmel_00004922-RA:cds;Parent=Mmel_00004922-RA;
Scv2yLs_6592	maker	CDS	6140596	6140659	.	-	0	ID=Mmel_00004922-RA:cds;Parent=Mmel_00004922-RA;
Scv2yLs_6592	maker	CDS	6136703	6136803	.	-	2	ID=Mmel_00004922-RA:cds;Parent=Mmel_00004922-RA;
Scv2yLs_6592	maker	CDS	6131796	6131897	.	-	0	ID=Mmel_00004922-RA:cds;Parent=Mmel_00004922-RA;
Scv2yLs_6592	maker	CDS	6129648	6129776	.	-	0	ID=Mmel_00004922-RA:cds;Parent=Mmel_00004922-RA;
Scv2yLs_6592	maker	three_prime_UTR	6129561	6129647	.	-	.	ID=Mmel_00004922-RA:three_prime_utr;Parent=Mmel_00004922-RA;
Scv2yLs_6592	maker	gene	6249588	6256024	.	+	.	ID=Mmel_00004926;Name=Mmel_00004926;Alias=maker-Scv2yLs_6592-augustus-gene-62.7;Note=Similar to SCNN1A: Amiloride-sensitive sodium channel subunit alpha (Gallus gallus OX%3D9031);Dbxref=InterPro:IPR001873,PFAM:PF00858;Ontology_term=GO:0005272,GO:0006814,GO:0016020;
Scv2yLs_6592	maker	mRNA	6249588	6256024	.	+	.	ID=Mmel_00004926-RA;Parent=Mmel_00004926;Name=Mmel_00004926-RA;Alias=maker-Scv2yLs_6592-augustus-gene-62.7-mRNA-1;_AED=0.18;_QI=0|0|0|1|0.9|0.81|11|0|635;_eAED=0.18;Note=Similar to SCNN1A: Amiloride-sensitive sodium channel subunit alpha (Gallus gallus OX%3D9031);Dbxref=InterPro:IPR001873,PFAM:PF00858;Ontology_term=GO:0005272,GO:0006814,GO:0016020;
Scv2yLs_6592	maker	exon	6249588	6249937	.	+	.	ID=Mmel_00004926-RA:exon:4835;Parent=Mmel_00004926-RA;
Scv2yLs_6592	maker	exon	6250307	6250562	.	+	.	ID=Mmel_00004926-RA:exon:4836;Parent=Mmel_00004926-RA;
Scv2yLs_6592	maker	exon	6251411	6251595	.	+	.	ID=Mmel_00004926-RA:exon:4837;Parent=Mmel_00004926-RA;
Scv2yLs_6592	maker	exon	6252365	6252465	.	+	.	ID=Mmel_00004926-RA:exon:4838;Parent=Mmel_00004926-RA;
Scv2yLs_6592	maker	exon	6253135	6253410	.	+	.	ID=Mmel_00004926-RA:exon:4839;Parent=Mmel_00004926-RA;
Scv2yLs_6592	maker	exon	6253878	6254021	.	+	.	ID=Mmel_00004926-RA:exon:4840;Parent=Mmel_00004926-RA;
Scv2yLs_6592	maker	exon	6254266	6254344	.	+	.	ID=Mmel_00004926-RA:exon:4841;Parent=Mmel_00004926-RA;
Scv2yLs_6592	maker	exon	6254668	6254725	.	+	.	ID=Mmel_00004926-RA:exon:4842;Parent=Mmel_00004926-RA;
Scv2yLs_6592	maker	exon	6254852	6254907	.	+	.	ID=Mmel_00004926-RA:exon:4843;Parent=Mmel_00004926-RA;
Scv2yLs_6592	maker	exon	6255436	6255511	.	+	.	ID=Mmel_00004926-RA:exon:4844;Parent=Mmel_00004926-RA;
Scv2yLs_6592	maker	exon	6255698	6256024	.	+	.	ID=Mmel_00004926-RA:exon:4845;Parent=Mmel_00004926-RA;
Scv2yLs_6592	maker	CDS	6249588	6249937	.	+	0	ID=Mmel_00004926-RA:cds;Parent=Mmel_00004926-RA;
Scv2yLs_6592	maker	CDS	6250307	6250562	.	+	1	ID=Mmel_00004926-RA:cds;Parent=Mmel_00004926-RA;
Scv2yLs_6592	maker	CDS	6251411	6251595	.	+	0	ID=Mmel_00004926-RA:cds;Parent=Mmel_00004926-RA;
Scv2yLs_6592	maker	CDS	6252365	6252465	.	+	1	ID=Mmel_00004926-RA:cds;Parent=Mmel_00004926-RA;
Scv2yLs_6592	maker	CDS	6253135	6253410	.	+	2	ID=Mmel_00004926-RA:cds;Parent=Mmel_00004926-RA;
Scv2yLs_6592	maker	CDS	6253878	6254021	.	+	2	ID=Mmel_00004926-RA:cds;Parent=Mmel_00004926-RA;
Scv2yLs_6592	maker	CDS	6254266	6254344	.	+	2	ID=Mmel_00004926-RA:cds;Parent=Mmel_00004926-RA;
Scv2yLs_6592	maker	CDS	6254668	6254725	.	+	1	ID=Mmel_00004926-RA:cds;Parent=Mmel_00004926-RA;
Scv2yLs_6592	maker	CDS	6254852	6254907	.	+	0	ID=Mmel_00004926-RA:cds;Parent=Mmel_00004926-RA;
Scv2yLs_6592	maker	CDS	6255436	6255511	.	+	1	ID=Mmel_00004926-RA:cds;Parent=Mmel_00004926-RA;
Scv2yLs_6592	maker	CDS	6255698	6256024	.	+	0	ID=Mmel_00004926-RA:cds;Parent=Mmel_00004926-RA;
Scv2yLs_6592	maker	gene	6220229	6222836	.	+	.	ID=Mmel_00004925;Name=Mmel_00004925;Alias=maker-Scv2yLs_6592-snap-gene-62.1;Note=Similar to FBXO40: F-box only protein 40 (Homo sapiens OX%3D9606);Dbxref=InterPro:IPR001293,InterPro:IPR001810,PFAM:PF15965,PFAM:PF15966;Ontology_term=GO:0005515,GO:0008270;
Scv2yLs_6592	maker	mRNA	6220229	6222836	.	+	.	ID=Mmel_00004925-RA;Parent=Mmel_00004925;Name=Mmel_00004925-RA;Alias=maker-Scv2yLs_6592-snap-gene-62.1-mRNA-1;_AED=0.24;_QI=0|0|0|1|0|0.5|2|0|677;_eAED=0.24;Note=Similar to FBXO40: F-box only protein 40 (Homo sapiens OX%3D9606);Dbxref=InterPro:IPR001293,InterPro:IPR001810,PFAM:PF15965,PFAM:PF15966;Ontology_term=GO:0005515,GO:0008270;
Scv2yLs_6592	maker	exon	6220229	6222067	.	+	.	ID=Mmel_00004925-RA:exon:4846;Parent=Mmel_00004925-RA;
Scv2yLs_6592	maker	exon	6222645	6222836	.	+	.	ID=Mmel_00004925-RA:exon:4847;Parent=Mmel_00004925-RA;
Scv2yLs_6592	maker	CDS	6220229	6222067	.	+	0	ID=Mmel_00004925-RA:cds;Parent=Mmel_00004925-RA;
Scv2yLs_6592	maker	CDS	6222645	6222836	.	+	0	ID=Mmel_00004925-RA:cds;Parent=Mmel_00004925-RA;
Scv2yLs_6592	maker	gene	6150991	6158228	.	+	.	ID=Mmel_00004923;Name=Mmel_00004923;Alias=augustus_masked-Scv2yLs_6592-processed-gene-62.11;Note=Similar to FAM162A: Protein FAM162A (Pongo abelii OX%3D9601);Dbxref=InterPro:IPR009432,PFAM:PF06388;
Scv2yLs_6592	maker	mRNA	6150991	6158228	.	+	.	ID=Mmel_00004923-RA;Parent=Mmel_00004923;Name=Mmel_00004923-RA;Alias=augustus_masked-Scv2yLs_6592-processed-gene-62.11-mRNA-1;_AED=0.36;_QI=50|1|1|1|1|1|4|177|125;_eAED=0.36;Note=Similar to FAM162A: Protein FAM162A (Pongo abelii OX%3D9601);Dbxref=InterPro:IPR009432,PFAM:PF06388;
Scv2yLs_6592	maker	exon	6150991	6151113	.	+	.	ID=Mmel_00004923-RA:exon:4848;Parent=Mmel_00004923-RA;
Scv2yLs_6592	maker	exon	6153582	6153690	.	+	.	ID=Mmel_00004923-RA:exon:4849;Parent=Mmel_00004923-RA;
Scv2yLs_6592	maker	exon	6156784	6156892	.	+	.	ID=Mmel_00004923-RA:exon:4850;Parent=Mmel_00004923-RA;
Scv2yLs_6592	maker	exon	6157965	6158228	.	+	.	ID=Mmel_00004923-RA:exon:4851;Parent=Mmel_00004923-RA;
Scv2yLs_6592	maker	five_prime_UTR	6150991	6151040	.	+	.	ID=Mmel_00004923-RA:five_prime_utr;Parent=Mmel_00004923-RA;
Scv2yLs_6592	maker	CDS	6151041	6151113	.	+	0	ID=Mmel_00004923-RA:cds;Parent=Mmel_00004923-RA;
Scv2yLs_6592	maker	CDS	6153582	6153690	.	+	2	ID=Mmel_00004923-RA:cds;Parent=Mmel_00004923-RA;
Scv2yLs_6592	maker	CDS	6156784	6156892	.	+	1	ID=Mmel_00004923-RA:cds;Parent=Mmel_00004923-RA;
Scv2yLs_6592	maker	CDS	6157965	6158051	.	+	0	ID=Mmel_00004923-RA:cds;Parent=Mmel_00004923-RA;
Scv2yLs_6592	maker	three_prime_UTR	6158052	6158228	.	+	.	ID=Mmel_00004923-RA:three_prime_utr;Parent=Mmel_00004923-RA;
Scv2yLs_6592	maker	gene	6179643	6200279	.	-	.	ID=Mmel_00004924;Name=Mmel_00004924;Alias=maker-Scv2yLs_6592-augustus-gene-62.9;Note=Similar to KPNA1: Importin subunit alpha-5 (Gallus gallus OX%3D9031);Dbxref=InterPro:IPR000225,InterPro:IPR002652,PFAM:PF00514,PFAM:PF01749;Ontology_term=GO:0005515,GO:0006606,GO:0061608;
Scv2yLs_6592	maker	mRNA	6179643	6200279	.	-	.	ID=Mmel_00004924-RA;Parent=Mmel_00004924;Name=Mmel_00004924-RA;Alias=maker-Scv2yLs_6592-augustus-gene-62.9-mRNA-1;_AED=0.11;_QI=0|0|0|1|1|1|10|0|388;_eAED=0.11;Note=Similar to KPNA1: Importin subunit alpha-5 (Gallus gallus OX%3D9031);Dbxref=InterPro:IPR000225,InterPro:IPR002652,PFAM:PF00514,PFAM:PF01749;Ontology_term=GO:0005515,GO:0006606,GO:0061608;
Scv2yLs_6592	maker	exon	6200151	6200279	.	-	.	ID=Mmel_00004924-RA:exon:4861;Parent=Mmel_00004924-RA;
Scv2yLs_6592	maker	exon	6199239	6199346	.	-	.	ID=Mmel_00004924-RA:exon:4860;Parent=Mmel_00004924-RA;
Scv2yLs_6592	maker	exon	6197431	6197530	.	-	.	ID=Mmel_00004924-RA:exon:4859;Parent=Mmel_00004924-RA;
Scv2yLs_6592	maker	exon	6196776	6196870	.	-	.	ID=Mmel_00004924-RA:exon:4858;Parent=Mmel_00004924-RA;
Scv2yLs_6592	maker	exon	6193323	6193454	.	-	.	ID=Mmel_00004924-RA:exon:4857;Parent=Mmel_00004924-RA;
Scv2yLs_6592	maker	exon	6185329	6185417	.	-	.	ID=Mmel_00004924-RA:exon:4856;Parent=Mmel_00004924-RA;
Scv2yLs_6592	maker	exon	6183952	6184051	.	-	.	ID=Mmel_00004924-RA:exon:4855;Parent=Mmel_00004924-RA;
Scv2yLs_6592	maker	exon	6183204	6183367	.	-	.	ID=Mmel_00004924-RA:exon:4854;Parent=Mmel_00004924-RA;
Scv2yLs_6592	maker	exon	6182008	6182086	.	-	.	ID=Mmel_00004924-RA:exon:4853;Parent=Mmel_00004924-RA;
Scv2yLs_6592	maker	exon	6179643	6179813	.	-	.	ID=Mmel_00004924-RA:exon:4852;Parent=Mmel_00004924-RA;
Scv2yLs_6592	maker	CDS	6200151	6200279	.	-	0	ID=Mmel_00004924-RA:cds;Parent=Mmel_00004924-RA;
Scv2yLs_6592	maker	CDS	6199239	6199346	.	-	0	ID=Mmel_00004924-RA:cds;Parent=Mmel_00004924-RA;
Scv2yLs_6592	maker	CDS	6197431	6197530	.	-	0	ID=Mmel_00004924-RA:cds;Parent=Mmel_00004924-RA;
Scv2yLs_6592	maker	CDS	6196776	6196870	.	-	2	ID=Mmel_00004924-RA:cds;Parent=Mmel_00004924-RA;
Scv2yLs_6592	maker	CDS	6193323	6193454	.	-	0	ID=Mmel_00004924-RA:cds;Parent=Mmel_00004924-RA;
Scv2yLs_6592	maker	CDS	6185329	6185417	.	-	0	ID=Mmel_00004924-RA:cds;Parent=Mmel_00004924-RA;
Scv2yLs_6592	maker	CDS	6183952	6184051	.	-	1	ID=Mmel_00004924-RA:cds;Parent=Mmel_00004924-RA;
Scv2yLs_6592	maker	CDS	6183204	6183367	.	-	0	ID=Mmel_00004924-RA:cds;Parent=Mmel_00004924-RA;
Scv2yLs_6592	maker	CDS	6182008	6182086	.	-	1	ID=Mmel_00004924-RA:cds;Parent=Mmel_00004924-RA;
Scv2yLs_6592	maker	CDS	6179643	6179813	.	-	0	ID=Mmel_00004924-RA:cds;Parent=Mmel_00004924-RA;
Scv2yLs_6592	maker	gene	6264413	6266182	.	-	.	ID=Mmel_00004927;Name=Mmel_00004927;Alias=maker-Scv2yLs_6592-augustus-gene-62.10;Note=Similar to Vamp1: Vesicle-associated membrane protein 1 (Rattus norvegicus OX%3D10116);Dbxref=InterPro:IPR001388,PFAM:PF00957;Ontology_term=GO:0016021,GO:0016192;
Scv2yLs_6592	maker	mRNA	6264413	6266182	.	-	.	ID=Mmel_00004927-RA;Parent=Mmel_00004927;Name=Mmel_00004927-RA;Alias=maker-Scv2yLs_6592-augustus-gene-62.10-mRNA-1;_AED=0.56;_QI=0|0|0|0.25|1|1|4|0|109;_eAED=0.56;Note=Similar to Vamp1: Vesicle-associated membrane protein 1 (Rattus norvegicus OX%3D10116);Dbxref=InterPro:IPR001388,PFAM:PF00957;Ontology_term=GO:0016021,GO:0016192;
Scv2yLs_6592	maker	exon	6266120	6266182	.	-	.	ID=Mmel_00004927-RA:exon:4865;Parent=Mmel_00004927-RA;
Scv2yLs_6592	maker	exon	6264847	6265005	.	-	.	ID=Mmel_00004927-RA:exon:4864;Parent=Mmel_00004927-RA;
Scv2yLs_6592	maker	exon	6264549	6264600	.	-	.	ID=Mmel_00004927-RA:exon:4863;Parent=Mmel_00004927-RA;
Scv2yLs_6592	maker	exon	6264413	6264468	.	-	.	ID=Mmel_00004927-RA:exon:4862;Parent=Mmel_00004927-RA;
Scv2yLs_6592	maker	CDS	6266120	6266182	.	-	0	ID=Mmel_00004927-RA:cds;Parent=Mmel_00004927-RA;
Scv2yLs_6592	maker	CDS	6264847	6265005	.	-	0	ID=Mmel_00004927-RA:cds;Parent=Mmel_00004927-RA;
Scv2yLs_6592	maker	CDS	6264549	6264600	.	-	0	ID=Mmel_00004927-RA:cds;Parent=Mmel_00004927-RA;
Scv2yLs_6592	maker	CDS	6264413	6264468	.	-	2	ID=Mmel_00004927-RA:cds;Parent=Mmel_00004927-RA;
Scv2yLs_6592	maker	gene	6269031	6292248	.	+	.	ID=Mmel_00004928;Name=Mmel_00004928;Alias=snap_masked-Scv2yLs_6592-processed-gene-63.0;Note=Similar to NCAPD2: Condensin complex subunit 1 (Homo sapiens OX%3D9606);Dbxref=InterPro:IPR024324,InterPro:IPR032682,PFAM:PF12717,PFAM:PF12922;
Scv2yLs_6592	maker	mRNA	6269031	6292248	.	+	.	ID=Mmel_00004928-RA;Parent=Mmel_00004928;Name=Mmel_00004928-RA;Alias=snap_masked-Scv2yLs_6592-processed-gene-63.0-mRNA-1;_AED=0.28;_QI=0|0.18|0.14|1|1|1|28|26|1339;_eAED=0.28;Note=Similar to NCAPD2: Condensin complex subunit 1 (Homo sapiens OX%3D9606);Dbxref=InterPro:IPR024324,InterPro:IPR032682,PFAM:PF12717,PFAM:PF12922;
Scv2yLs_6592	maker	exon	6269031	6269234	.	+	.	ID=Mmel_00004928-RA:exon:4866;Parent=Mmel_00004928-RA;
Scv2yLs_6592	maker	exon	6269769	6269908	.	+	.	ID=Mmel_00004928-RA:exon:4867;Parent=Mmel_00004928-RA;
Scv2yLs_6592	maker	exon	6270184	6270311	.	+	.	ID=Mmel_00004928-RA:exon:4868;Parent=Mmel_00004928-RA;
Scv2yLs_6592	maker	exon	6270396	6270519	.	+	.	ID=Mmel_00004928-RA:exon:4869;Parent=Mmel_00004928-RA;
Scv2yLs_6592	maker	exon	6270612	6270759	.	+	.	ID=Mmel_00004928-RA:exon:4870;Parent=Mmel_00004928-RA;
Scv2yLs_6592	maker	exon	6271618	6271857	.	+	.	ID=Mmel_00004928-RA:exon:4871;Parent=Mmel_00004928-RA;
Scv2yLs_6592	maker	exon	6272317	6272451	.	+	.	ID=Mmel_00004928-RA:exon:4872;Parent=Mmel_00004928-RA;
Scv2yLs_6592	maker	exon	6273007	6273091	.	+	.	ID=Mmel_00004928-RA:exon:4873;Parent=Mmel_00004928-RA;
Scv2yLs_6592	maker	exon	6273713	6273890	.	+	.	ID=Mmel_00004928-RA:exon:4874;Parent=Mmel_00004928-RA;
Scv2yLs_6592	maker	exon	6274097	6274218	.	+	.	ID=Mmel_00004928-RA:exon:4875;Parent=Mmel_00004928-RA;
Scv2yLs_6592	maker	exon	6275162	6275359	.	+	.	ID=Mmel_00004928-RA:exon:4876;Parent=Mmel_00004928-RA;
Scv2yLs_6592	maker	exon	6277319	6277493	.	+	.	ID=Mmel_00004928-RA:exon:4877;Parent=Mmel_00004928-RA;
Scv2yLs_6592	maker	exon	6279006	6279090	.	+	.	ID=Mmel_00004928-RA:exon:4878;Parent=Mmel_00004928-RA;
Scv2yLs_6592	maker	exon	6279226	6279359	.	+	.	ID=Mmel_00004928-RA:exon:4879;Parent=Mmel_00004928-RA;
Scv2yLs_6592	maker	exon	6280339	6280471	.	+	.	ID=Mmel_00004928-RA:exon:4880;Parent=Mmel_00004928-RA;
Scv2yLs_6592	maker	exon	6281983	6282067	.	+	.	ID=Mmel_00004928-RA:exon:4881;Parent=Mmel_00004928-RA;
Scv2yLs_6592	maker	exon	6282172	6282333	.	+	.	ID=Mmel_00004928-RA:exon:4882;Parent=Mmel_00004928-RA;
Scv2yLs_6592	maker	exon	6282565	6282779	.	+	.	ID=Mmel_00004928-RA:exon:4883;Parent=Mmel_00004928-RA;
Scv2yLs_6592	maker	exon	6284411	6284522	.	+	.	ID=Mmel_00004928-RA:exon:4884;Parent=Mmel_00004928-RA;
Scv2yLs_6592	maker	exon	6284843	6284966	.	+	.	ID=Mmel_00004928-RA:exon:4885;Parent=Mmel_00004928-RA;
Scv2yLs_6592	maker	exon	6285166	6285321	.	+	.	ID=Mmel_00004928-RA:exon:4886;Parent=Mmel_00004928-RA;
Scv2yLs_6592	maker	exon	6285520	6285697	.	+	.	ID=Mmel_00004928-RA:exon:4887;Parent=Mmel_00004928-RA;
Scv2yLs_6592	maker	exon	6286734	6286828	.	+	.	ID=Mmel_00004928-RA:exon:4888;Parent=Mmel_00004928-RA;
Scv2yLs_6592	maker	exon	6289000	6289080	.	+	.	ID=Mmel_00004928-RA:exon:4889;Parent=Mmel_00004928-RA;
Scv2yLs_6592	maker	exon	6291128	6291314	.	+	.	ID=Mmel_00004928-RA:exon:4890;Parent=Mmel_00004928-RA;
Scv2yLs_6592	maker	exon	6291538	6291664	.	+	.	ID=Mmel_00004928-RA:exon:4891;Parent=Mmel_00004928-RA;
Scv2yLs_6592	maker	exon	6291796	6291954	.	+	.	ID=Mmel_00004928-RA:exon:4892;Parent=Mmel_00004928-RA;
Scv2yLs_6592	maker	exon	6292113	6292248	.	+	.	ID=Mmel_00004928-RA:exon:4893;Parent=Mmel_00004928-RA;
Scv2yLs_6592	maker	CDS	6269031	6269234	.	+	0	ID=Mmel_00004928-RA:cds;Parent=Mmel_00004928-RA;
Scv2yLs_6592	maker	CDS	6269769	6269908	.	+	0	ID=Mmel_00004928-RA:cds;Parent=Mmel_00004928-RA;
Scv2yLs_6592	maker	CDS	6270184	6270311	.	+	1	ID=Mmel_00004928-RA:cds;Parent=Mmel_00004928-RA;
Scv2yLs_6592	maker	CDS	6270396	6270519	.	+	2	ID=Mmel_00004928-RA:cds;Parent=Mmel_00004928-RA;
Scv2yLs_6592	maker	CDS	6270612	6270759	.	+	1	ID=Mmel_00004928-RA:cds;Parent=Mmel_00004928-RA;
Scv2yLs_6592	maker	CDS	6271618	6271857	.	+	0	ID=Mmel_00004928-RA:cds;Parent=Mmel_00004928-RA;
Scv2yLs_6592	maker	CDS	6272317	6272451	.	+	0	ID=Mmel_00004928-RA:cds;Parent=Mmel_00004928-RA;
Scv2yLs_6592	maker	CDS	6273007	6273091	.	+	0	ID=Mmel_00004928-RA:cds;Parent=Mmel_00004928-RA;
Scv2yLs_6592	maker	CDS	6273713	6273890	.	+	2	ID=Mmel_00004928-RA:cds;Parent=Mmel_00004928-RA;
Scv2yLs_6592	maker	CDS	6274097	6274218	.	+	1	ID=Mmel_00004928-RA:cds;Parent=Mmel_00004928-RA;
Scv2yLs_6592	maker	CDS	6275162	6275359	.	+	2	ID=Mmel_00004928-RA:cds;Parent=Mmel_00004928-RA;
Scv2yLs_6592	maker	CDS	6277319	6277493	.	+	2	ID=Mmel_00004928-RA:cds;Parent=Mmel_00004928-RA;
Scv2yLs_6592	maker	CDS	6279006	6279090	.	+	1	ID=Mmel_00004928-RA:cds;Parent=Mmel_00004928-RA;
Scv2yLs_6592	maker	CDS	6279226	6279359	.	+	0	ID=Mmel_00004928-RA:cds;Parent=Mmel_00004928-RA;
Scv2yLs_6592	maker	CDS	6280339	6280471	.	+	1	ID=Mmel_00004928-RA:cds;Parent=Mmel_00004928-RA;
Scv2yLs_6592	maker	CDS	6281983	6282067	.	+	0	ID=Mmel_00004928-RA:cds;Parent=Mmel_00004928-RA;
Scv2yLs_6592	maker	CDS	6282172	6282333	.	+	2	ID=Mmel_00004928-RA:cds;Parent=Mmel_00004928-RA;
Scv2yLs_6592	maker	CDS	6282565	6282779	.	+	2	ID=Mmel_00004928-RA:cds;Parent=Mmel_00004928-RA;
Scv2yLs_6592	maker	CDS	6284411	6284522	.	+	0	ID=Mmel_00004928-RA:cds;Parent=Mmel_00004928-RA;
Scv2yLs_6592	maker	CDS	6284843	6284966	.	+	2	ID=Mmel_00004928-RA:cds;Parent=Mmel_00004928-RA;
Scv2yLs_6592	maker	CDS	6285166	6285321	.	+	1	ID=Mmel_00004928-RA:cds;Parent=Mmel_00004928-RA;
Scv2yLs_6592	maker	CDS	6285520	6285697	.	+	1	ID=Mmel_00004928-RA:cds;Parent=Mmel_00004928-RA;
Scv2yLs_6592	maker	CDS	6286734	6286828	.	+	0	ID=Mmel_00004928-RA:cds;Parent=Mmel_00004928-RA;
Scv2yLs_6592	maker	CDS	6289000	6289080	.	+	1	ID=Mmel_00004928-RA:cds;Parent=Mmel_00004928-RA;
Scv2yLs_6592	maker	CDS	6291128	6291314	.	+	1	ID=Mmel_00004928-RA:cds;Parent=Mmel_00004928-RA;
Scv2yLs_6592	maker	CDS	6291538	6291664	.	+	0	ID=Mmel_00004928-RA:cds;Parent=Mmel_00004928-RA;
Scv2yLs_6592	maker	CDS	6291796	6291954	.	+	2	ID=Mmel_00004928-RA:cds;Parent=Mmel_00004928-RA;
Scv2yLs_6592	maker	CDS	6292113	6292222	.	+	2	ID=Mmel_00004928-RA:cds;Parent=Mmel_00004928-RA;
Scv2yLs_6592	maker	three_prime_UTR	6292223	6292248	.	+	.	ID=Mmel_00004928-RA:three_prime_utr;Parent=Mmel_00004928-RA;
Scv2yLs_6592	maker	gene	6297482	6300096	.	+	.	ID=Mmel_00004931;Name=Mmel_00004931;Alias=snap_masked-Scv2yLs_6592-processed-gene-63.1;Note=Similar to GAPDH: Glyceraldehyde-3-phosphate dehydrogenase (Columba livia OX%3D8932);Dbxref=InterPro:IPR020828,InterPro:IPR020829,PFAM:PF00044,PFAM:PF02800;Ontology_term=GO:0016620,GO:0055114;
Scv2yLs_6592	maker	mRNA	6297482	6300096	.	+	.	ID=Mmel_00004931-RA;Parent=Mmel_00004931;Name=Mmel_00004931-RA;Alias=snap_masked-Scv2yLs_6592-processed-gene-63.1-mRNA-1;_AED=0.39;_QI=98|1|1|1|1|1|10|244|293;_eAED=0.39;Note=Similar to GAPDH: Glyceraldehyde-3-phosphate dehydrogenase (Columba livia OX%3D8932);Dbxref=InterPro:IPR020828,InterPro:IPR020829,PFAM:PF00044,PFAM:PF02800;Ontology_term=GO:0016620,GO:0055114;
Scv2yLs_6592	maker	exon	6297482	6297582	.	+	.	ID=Mmel_00004931-RA:exon:4894;Parent=Mmel_00004931-RA;
Scv2yLs_6592	maker	exon	6297718	6297824	.	+	.	ID=Mmel_00004931-RA:exon:4895;Parent=Mmel_00004931-RA;
Scv2yLs_6592	maker	exon	6297910	6298000	.	+	.	ID=Mmel_00004931-RA:exon:4896;Parent=Mmel_00004931-RA;
Scv2yLs_6592	maker	exon	6298176	6298291	.	+	.	ID=Mmel_00004931-RA:exon:4897;Parent=Mmel_00004931-RA;
Scv2yLs_6592	maker	exon	6298411	6298492	.	+	.	ID=Mmel_00004931-RA:exon:4898;Parent=Mmel_00004931-RA;
Scv2yLs_6592	maker	exon	6298641	6298792	.	+	.	ID=Mmel_00004931-RA:exon:4899;Parent=Mmel_00004931-RA;
Scv2yLs_6592	maker	exon	6298894	6298972	.	+	.	ID=Mmel_00004931-RA:exon:4900;Parent=Mmel_00004931-RA;
Scv2yLs_6592	maker	exon	6299191	6299274	.	+	.	ID=Mmel_00004931-RA:exon:4901;Parent=Mmel_00004931-RA;
Scv2yLs_6592	maker	exon	6299414	6299511	.	+	.	ID=Mmel_00004931-RA:exon:4902;Parent=Mmel_00004931-RA;
Scv2yLs_6592	maker	exon	6299783	6300096	.	+	.	ID=Mmel_00004931-RA:exon:4903;Parent=Mmel_00004931-RA;
Scv2yLs_6592	maker	five_prime_UTR	6297482	6297579	.	+	.	ID=Mmel_00004931-RA:five_prime_utr;Parent=Mmel_00004931-RA;
Scv2yLs_6592	maker	CDS	6297580	6297582	.	+	0	ID=Mmel_00004931-RA:cds;Parent=Mmel_00004931-RA;
Scv2yLs_6592	maker	CDS	6297718	6297824	.	+	0	ID=Mmel_00004931-RA:cds;Parent=Mmel_00004931-RA;
Scv2yLs_6592	maker	CDS	6297910	6298000	.	+	1	ID=Mmel_00004931-RA:cds;Parent=Mmel_00004931-RA;
Scv2yLs_6592	maker	CDS	6298176	6298291	.	+	0	ID=Mmel_00004931-RA:cds;Parent=Mmel_00004931-RA;
Scv2yLs_6592	maker	CDS	6298411	6298492	.	+	1	ID=Mmel_00004931-RA:cds;Parent=Mmel_00004931-RA;
Scv2yLs_6592	maker	CDS	6298641	6298792	.	+	0	ID=Mmel_00004931-RA:cds;Parent=Mmel_00004931-RA;
Scv2yLs_6592	maker	CDS	6298894	6298972	.	+	1	ID=Mmel_00004931-RA:cds;Parent=Mmel_00004931-RA;
Scv2yLs_6592	maker	CDS	6299191	6299274	.	+	0	ID=Mmel_00004931-RA:cds;Parent=Mmel_00004931-RA;
Scv2yLs_6592	maker	CDS	6299414	6299511	.	+	0	ID=Mmel_00004931-RA:cds;Parent=Mmel_00004931-RA;
Scv2yLs_6592	maker	CDS	6299783	6299852	.	+	1	ID=Mmel_00004931-RA:cds;Parent=Mmel_00004931-RA;
Scv2yLs_6592	maker	three_prime_UTR	6299853	6300096	.	+	.	ID=Mmel_00004931-RA:three_prime_utr;Parent=Mmel_00004931-RA;
Scv2yLs_6592	maker	gene	6302537	6306459	.	+	.	ID=Mmel_00004932;Name=Mmel_00004932;Alias=snap_masked-Scv2yLs_6592-processed-gene-63.3;Note=Protein of unknown function;
Scv2yLs_6592	maker	mRNA	6302537	6306459	.	+	.	ID=Mmel_00004932-RA;Parent=Mmel_00004932;Name=Mmel_00004932-RA;Alias=snap_masked-Scv2yLs_6592-processed-gene-63.3-mRNA-1;_AED=0.71;_QI=0|0|0|0|1|1|3|0|63;_eAED=1.00;Note=Protein of unknown function;
Scv2yLs_6592	maker	exon	6302537	6302609	.	+	.	ID=Mmel_00004932-RA:exon:4904;Parent=Mmel_00004932-RA;
Scv2yLs_6592	maker	exon	6305234	6305342	.	+	.	ID=Mmel_00004932-RA:exon:4905;Parent=Mmel_00004932-RA;
Scv2yLs_6592	maker	exon	6306450	6306459	.	+	.	ID=Mmel_00004932-RA:exon:4906;Parent=Mmel_00004932-RA;
Scv2yLs_6592	maker	CDS	6302537	6302609	.	+	0	ID=Mmel_00004932-RA:cds;Parent=Mmel_00004932-RA;
Scv2yLs_6592	maker	CDS	6305234	6305342	.	+	2	ID=Mmel_00004932-RA:cds;Parent=Mmel_00004932-RA;
Scv2yLs_6592	maker	CDS	6306450	6306459	.	+	1	ID=Mmel_00004932-RA:cds;Parent=Mmel_00004932-RA;
Scv2yLs_6592	maker	gene	6371717	6372814	.	-	.	ID=Mmel_00004937;Name=Mmel_00004937;Alias=augustus_masked-Scv2yLs_6592-processed-gene-63.28;Note=Similar to Lpar5: Lysophosphatidic acid receptor 5 (Mus musculus OX%3D10090);Dbxref=InterPro:IPR000276,PFAM:PF00001;Ontology_term=GO:0004930,GO:0007186,GO:0016021;
Scv2yLs_6592	maker	mRNA	6371717	6372814	.	-	.	ID=Mmel_00004937-RA;Parent=Mmel_00004937;Name=Mmel_00004937-RA;Alias=augustus_masked-Scv2yLs_6592-processed-gene-63.28-mRNA-1;_AED=0.00;_QI=0|-1|0|1|-1|1|1|0|365;_eAED=0.00;Note=Similar to Lpar5: Lysophosphatidic acid receptor 5 (Mus musculus OX%3D10090);Dbxref=InterPro:IPR000276,PFAM:PF00001;Ontology_term=GO:0004930,GO:0007186,GO:0016021;
Scv2yLs_6592	maker	exon	6371717	6372814	.	-	.	ID=Mmel_00004937-RA:exon:4907;Parent=Mmel_00004937-RA;
Scv2yLs_6592	maker	CDS	6371717	6372814	.	-	0	ID=Mmel_00004937-RA:cds;Parent=Mmel_00004937-RA;
Scv2yLs_6592	maker	gene	6333643	6352808	.	-	.	ID=Mmel_00004935;Name=Mmel_00004935;Alias=maker-Scv2yLs_6592-augustus-gene-63.20;Note=Similar to Chd4: Chromodomain-helicase-DNA-binding protein 4 (Mus musculus OX%3D10090);Dbxref=InterPro:IPR000330,InterPro:IPR001650,InterPro:IPR009462,InterPro:IPR009463,InterPro:IPR012957,InterPro:IPR012958,InterPro:IPR019787,InterPro:IPR023780,PFAM:PF00176,PFAM:PF00271,PFAM:PF00385,PFAM:PF00628,PFAM:PF06461,PFAM:PF06465,PFAM:PF08073,PFAM:PF08074;Ontology_term=GO:0005524;
Scv2yLs_6592	maker	mRNA	6333643	6352808	.	-	.	ID=Mmel_00004935-RA;Parent=Mmel_00004935;Name=Mmel_00004935-RA;Alias=maker-Scv2yLs_6592-augustus-gene-63.20-mRNA-1;_AED=0.19;_QI=230|0.37|0.26|1|0.97|0.92|38|0|1853;_eAED=0.19;Note=Similar to Chd4: Chromodomain-helicase-DNA-binding protein 4 (Mus musculus OX%3D10090);Dbxref=InterPro:IPR000330,InterPro:IPR001650,InterPro:IPR009462,InterPro:IPR009463,InterPro:IPR012957,InterPro:IPR012958,InterPro:IPR019787,InterPro:IPR023780,PFAM:PF00176,PFAM:PF00271,PFAM:PF00385,PFAM:PF00628,PFAM:PF06461,PFAM:PF06465,PFAM:PF08073,PFAM:PF08074;Ontology_term=GO:0005524;
Scv2yLs_6592	maker	exon	6333643	6333837	.	-	.	ID=Mmel_00004935-RA:exon:4945;Parent=Mmel_00004935-RA;
Scv2yLs_6592	maker	exon	6334696	6334828	.	-	.	ID=Mmel_00004935-RA:exon:4944;Parent=Mmel_00004935-RA;
Scv2yLs_6592	maker	exon	6335147	6335255	.	-	.	ID=Mmel_00004935-RA:exon:4943;Parent=Mmel_00004935-RA;
Scv2yLs_6592	maker	exon	6335350	6335487	.	-	.	ID=Mmel_00004935-RA:exon:4942;Parent=Mmel_00004935-RA;
Scv2yLs_6592	maker	exon	6335603	6335680	.	-	.	ID=Mmel_00004935-RA:exon:4941;Parent=Mmel_00004935-RA;
Scv2yLs_6592	maker	exon	6335829	6335964	.	-	.	ID=Mmel_00004935-RA:exon:4940;Parent=Mmel_00004935-RA;
Scv2yLs_6592	maker	exon	6336192	6336301	.	-	.	ID=Mmel_00004935-RA:exon:4939;Parent=Mmel_00004935-RA;
Scv2yLs_6592	maker	exon	6336649	6336814	.	-	.	ID=Mmel_00004935-RA:exon:4938;Parent=Mmel_00004935-RA;
Scv2yLs_6592	maker	exon	6336996	6337140	.	-	.	ID=Mmel_00004935-RA:exon:4937;Parent=Mmel_00004935-RA;
Scv2yLs_6592	maker	exon	6337625	6337758	.	-	.	ID=Mmel_00004935-RA:exon:4936;Parent=Mmel_00004935-RA;
Scv2yLs_6592	maker	exon	6337838	6337926	.	-	.	ID=Mmel_00004935-RA:exon:4935;Parent=Mmel_00004935-RA;
Scv2yLs_6592	maker	exon	6338092	6338178	.	-	.	ID=Mmel_00004935-RA:exon:4934;Parent=Mmel_00004935-RA;
Scv2yLs_6592	maker	exon	6338279	6338459	.	-	.	ID=Mmel_00004935-RA:exon:4933;Parent=Mmel_00004935-RA;
Scv2yLs_6592	maker	exon	6338624	6338796	.	-	.	ID=Mmel_00004935-RA:exon:4932;Parent=Mmel_00004935-RA;
Scv2yLs_6592	maker	exon	6338967	6339204	.	-	.	ID=Mmel_00004935-RA:exon:4931;Parent=Mmel_00004935-RA;
Scv2yLs_6592	maker	exon	6339499	6339623	.	-	.	ID=Mmel_00004935-RA:exon:4930;Parent=Mmel_00004935-RA;
Scv2yLs_6592	maker	exon	6339836	6339953	.	-	.	ID=Mmel_00004935-RA:exon:4929;Parent=Mmel_00004935-RA;
Scv2yLs_6592	maker	exon	6340065	6340196	.	-	.	ID=Mmel_00004935-RA:exon:4928;Parent=Mmel_00004935-RA;
Scv2yLs_6592	maker	exon	6340628	6340769	.	-	.	ID=Mmel_00004935-RA:exon:4927;Parent=Mmel_00004935-RA;
Scv2yLs_6592	maker	exon	6341071	6341244	.	-	.	ID=Mmel_00004935-RA:exon:4926;Parent=Mmel_00004935-RA;
Scv2yLs_6592	maker	exon	6341355	6341476	.	-	.	ID=Mmel_00004935-RA:exon:4925;Parent=Mmel_00004935-RA;
Scv2yLs_6592	maker	exon	6343428	6343565	.	-	.	ID=Mmel_00004935-RA:exon:4924;Parent=Mmel_00004935-RA;
Scv2yLs_6592	maker	exon	6344506	6344706	.	-	.	ID=Mmel_00004935-RA:exon:4923;Parent=Mmel_00004935-RA;
Scv2yLs_6592	maker	exon	6344794	6344985	.	-	.	ID=Mmel_00004935-RA:exon:4922;Parent=Mmel_00004935-RA;
Scv2yLs_6592	maker	exon	6345364	6345460	.	-	.	ID=Mmel_00004935-RA:exon:4921;Parent=Mmel_00004935-RA;
Scv2yLs_6592	maker	exon	6345751	6345882	.	-	.	ID=Mmel_00004935-RA:exon:4920;Parent=Mmel_00004935-RA;
Scv2yLs_6592	maker	exon	6346115	6346320	.	-	.	ID=Mmel_00004935-RA:exon:4919;Parent=Mmel_00004935-RA;
Scv2yLs_6592	maker	exon	6346403	6346606	.	-	.	ID=Mmel_00004935-RA:exon:4918;Parent=Mmel_00004935-RA;
Scv2yLs_6592	maker	exon	6347322	6347561	.	-	.	ID=Mmel_00004935-RA:exon:4917;Parent=Mmel_00004935-RA;
Scv2yLs_6592	maker	exon	6347684	6347865	.	-	.	ID=Mmel_00004935-RA:exon:4916;Parent=Mmel_00004935-RA;
Scv2yLs_6592	maker	exon	6348304	6348439	.	-	.	ID=Mmel_00004935-RA:exon:4915;Parent=Mmel_00004935-RA;
Scv2yLs_6592	maker	exon	6348570	6348697	.	-	.	ID=Mmel_00004935-RA:exon:4914;Parent=Mmel_00004935-RA;
Scv2yLs_6592	maker	exon	6348781	6349022	.	-	.	ID=Mmel_00004935-RA:exon:4913;Parent=Mmel_00004935-RA;
Scv2yLs_6592	maker	exon	6349444	6349562	.	-	.	ID=Mmel_00004935-RA:exon:4912;Parent=Mmel_00004935-RA;
Scv2yLs_6592	maker	exon	6349928	6350119	.	-	.	ID=Mmel_00004935-RA:exon:4911;Parent=Mmel_00004935-RA;
Scv2yLs_6592	maker	exon	6350300	6350427	.	-	.	ID=Mmel_00004935-RA:exon:4910;Parent=Mmel_00004935-RA;
Scv2yLs_6592	maker	exon	6352381	6352551	.	-	.	ID=Mmel_00004935-RA:exon:4909;Parent=Mmel_00004935-RA;
Scv2yLs_6592	maker	exon	6352653	6352808	.	-	.	ID=Mmel_00004935-RA:exon:4908;Parent=Mmel_00004935-RA;
Scv2yLs_6592	maker	five_prime_UTR	6352653	6352808	.	-	.	ID=Mmel_00004935-RA:five_prime_utr;Parent=Mmel_00004935-RA;
Scv2yLs_6592	maker	five_prime_UTR	6352478	6352551	.	-	.	ID=Mmel_00004935-RA:five_prime_utr;Parent=Mmel_00004935-RA;
Scv2yLs_6592	maker	CDS	6352381	6352477	.	-	0	ID=Mmel_00004935-RA:cds;Parent=Mmel_00004935-RA;
Scv2yLs_6592	maker	CDS	6350300	6350427	.	-	2	ID=Mmel_00004935-RA:cds;Parent=Mmel_00004935-RA;
Scv2yLs_6592	maker	CDS	6349928	6350119	.	-	0	ID=Mmel_00004935-RA:cds;Parent=Mmel_00004935-RA;
Scv2yLs_6592	maker	CDS	6349444	6349562	.	-	0	ID=Mmel_00004935-RA:cds;Parent=Mmel_00004935-RA;
Scv2yLs_6592	maker	CDS	6348781	6349022	.	-	1	ID=Mmel_00004935-RA:cds;Parent=Mmel_00004935-RA;
Scv2yLs_6592	maker	CDS	6348570	6348697	.	-	2	ID=Mmel_00004935-RA:cds;Parent=Mmel_00004935-RA;
Scv2yLs_6592	maker	CDS	6348304	6348439	.	-	0	ID=Mmel_00004935-RA:cds;Parent=Mmel_00004935-RA;
Scv2yLs_6592	maker	CDS	6347684	6347865	.	-	2	ID=Mmel_00004935-RA:cds;Parent=Mmel_00004935-RA;
Scv2yLs_6592	maker	CDS	6347322	6347561	.	-	0	ID=Mmel_00004935-RA:cds;Parent=Mmel_00004935-RA;
Scv2yLs_6592	maker	CDS	6346403	6346606	.	-	0	ID=Mmel_00004935-RA:cds;Parent=Mmel_00004935-RA;
Scv2yLs_6592	maker	CDS	6346115	6346320	.	-	0	ID=Mmel_00004935-RA:cds;Parent=Mmel_00004935-RA;
Scv2yLs_6592	maker	CDS	6345751	6345882	.	-	1	ID=Mmel_00004935-RA:cds;Parent=Mmel_00004935-RA;
Scv2yLs_6592	maker	CDS	6345364	6345460	.	-	1	ID=Mmel_00004935-RA:cds;Parent=Mmel_00004935-RA;
Scv2yLs_6592	maker	CDS	6344794	6344985	.	-	0	ID=Mmel_00004935-RA:cds;Parent=Mmel_00004935-RA;
Scv2yLs_6592	maker	CDS	6344506	6344706	.	-	0	ID=Mmel_00004935-RA:cds;Parent=Mmel_00004935-RA;
Scv2yLs_6592	maker	CDS	6343428	6343565	.	-	0	ID=Mmel_00004935-RA:cds;Parent=Mmel_00004935-RA;
Scv2yLs_6592	maker	CDS	6341355	6341476	.	-	0	ID=Mmel_00004935-RA:cds;Parent=Mmel_00004935-RA;
Scv2yLs_6592	maker	CDS	6341071	6341244	.	-	1	ID=Mmel_00004935-RA:cds;Parent=Mmel_00004935-RA;
Scv2yLs_6592	maker	CDS	6340628	6340769	.	-	1	ID=Mmel_00004935-RA:cds;Parent=Mmel_00004935-RA;
Scv2yLs_6592	maker	CDS	6340065	6340196	.	-	0	ID=Mmel_00004935-RA:cds;Parent=Mmel_00004935-RA;
Scv2yLs_6592	maker	CDS	6339836	6339953	.	-	0	ID=Mmel_00004935-RA:cds;Parent=Mmel_00004935-RA;
Scv2yLs_6592	maker	CDS	6339499	6339623	.	-	2	ID=Mmel_00004935-RA:cds;Parent=Mmel_00004935-RA;
Scv2yLs_6592	maker	CDS	6338967	6339204	.	-	0	ID=Mmel_00004935-RA:cds;Parent=Mmel_00004935-RA;
Scv2yLs_6592	maker	CDS	6338624	6338796	.	-	2	ID=Mmel_00004935-RA:cds;Parent=Mmel_00004935-RA;
Scv2yLs_6592	maker	CDS	6338279	6338459	.	-	0	ID=Mmel_00004935-RA:cds;Parent=Mmel_00004935-RA;
Scv2yLs_6592	maker	CDS	6338092	6338178	.	-	2	ID=Mmel_00004935-RA:cds;Parent=Mmel_00004935-RA;
Scv2yLs_6592	maker	CDS	6337838	6337926	.	-	2	ID=Mmel_00004935-RA:cds;Parent=Mmel_00004935-RA;
Scv2yLs_6592	maker	CDS	6337625	6337758	.	-	0	ID=Mmel_00004935-RA:cds;Parent=Mmel_00004935-RA;
Scv2yLs_6592	maker	CDS	6336996	6337140	.	-	1	ID=Mmel_00004935-RA:cds;Parent=Mmel_00004935-RA;
Scv2yLs_6592	maker	CDS	6336649	6336814	.	-	0	ID=Mmel_00004935-RA:cds;Parent=Mmel_00004935-RA;
Scv2yLs_6592	maker	CDS	6336192	6336301	.	-	2	ID=Mmel_00004935-RA:cds;Parent=Mmel_00004935-RA;
Scv2yLs_6592	maker	CDS	6335829	6335964	.	-	0	ID=Mmel_00004935-RA:cds;Parent=Mmel_00004935-RA;
Scv2yLs_6592	maker	CDS	6335603	6335680	.	-	2	ID=Mmel_00004935-RA:cds;Parent=Mmel_00004935-RA;
Scv2yLs_6592	maker	CDS	6335350	6335487	.	-	2	ID=Mmel_00004935-RA:cds;Parent=Mmel_00004935-RA;
Scv2yLs_6592	maker	CDS	6335147	6335255	.	-	2	ID=Mmel_00004935-RA:cds;Parent=Mmel_00004935-RA;
Scv2yLs_6592	maker	CDS	6334696	6334828	.	-	1	ID=Mmel_00004935-RA:cds;Parent=Mmel_00004935-RA;
Scv2yLs_6592	maker	CDS	6333643	6333837	.	-	0	ID=Mmel_00004935-RA:cds;Parent=Mmel_00004935-RA;
Scv2yLs_6592	maker	gene	6312623	6316212	.	-	.	ID=Mmel_00004933;Name=Mmel_00004933;Alias=maker-Scv2yLs_6592-snap-gene-63.34;Note=Similar to IFFO1: Intermediate filament family orphan 1 (Homo sapiens OX%3D9606);
Scv2yLs_6592	maker	mRNA	6312623	6316212	.	-	.	ID=Mmel_00004933-RA;Parent=Mmel_00004933;Name=Mmel_00004933-RA;Alias=maker-Scv2yLs_6592-snap-gene-63.34-mRNA-1;_AED=0.21;_QI=0|0|0|1|0.85|0.75|8|0|301;_eAED=0.21;Note=Similar to IFFO1: Intermediate filament family orphan 1 (Homo sapiens OX%3D9606);
Scv2yLs_6592	maker	exon	6316118	6316212	.	-	.	ID=Mmel_00004933-RA:exon:4953;Parent=Mmel_00004933-RA;
Scv2yLs_6592	maker	exon	6315963	6316023	.	-	.	ID=Mmel_00004933-RA:exon:4952;Parent=Mmel_00004933-RA;
Scv2yLs_6592	maker	exon	6315784	6315879	.	-	.	ID=Mmel_00004933-RA:exon:4951;Parent=Mmel_00004933-RA;
Scv2yLs_6592	maker	exon	6315417	6315557	.	-	.	ID=Mmel_00004933-RA:exon:4950;Parent=Mmel_00004933-RA;
Scv2yLs_6592	maker	exon	6314318	6314478	.	-	.	ID=Mmel_00004933-RA:exon:4949;Parent=Mmel_00004933-RA;
Scv2yLs_6592	maker	exon	6313716	6313836	.	-	.	ID=Mmel_00004933-RA:exon:4948;Parent=Mmel_00004933-RA;
Scv2yLs_6592	maker	exon	6312948	6313043	.	-	.	ID=Mmel_00004933-RA:exon:4947;Parent=Mmel_00004933-RA;
Scv2yLs_6592	maker	exon	6312623	6312757	.	-	.	ID=Mmel_00004933-RA:exon:4946;Parent=Mmel_00004933-RA;
Scv2yLs_6592	maker	CDS	6316118	6316212	.	-	0	ID=Mmel_00004933-RA:cds;Parent=Mmel_00004933-RA;
Scv2yLs_6592	maker	CDS	6315963	6316023	.	-	1	ID=Mmel_00004933-RA:cds;Parent=Mmel_00004933-RA;
Scv2yLs_6592	maker	CDS	6315784	6315879	.	-	0	ID=Mmel_00004933-RA:cds;Parent=Mmel_00004933-RA;
Scv2yLs_6592	maker	CDS	6315417	6315557	.	-	0	ID=Mmel_00004933-RA:cds;Parent=Mmel_00004933-RA;
Scv2yLs_6592	maker	CDS	6314318	6314478	.	-	0	ID=Mmel_00004933-RA:cds;Parent=Mmel_00004933-RA;
Scv2yLs_6592	maker	CDS	6313716	6313836	.	-	1	ID=Mmel_00004933-RA:cds;Parent=Mmel_00004933-RA;
Scv2yLs_6592	maker	CDS	6312948	6313043	.	-	0	ID=Mmel_00004933-RA:cds;Parent=Mmel_00004933-RA;
Scv2yLs_6592	maker	CDS	6312623	6312757	.	-	0	ID=Mmel_00004933-RA:cds;Parent=Mmel_00004933-RA;
Scv2yLs_6592	maker	gene	6327777	6332255	.	-	.	ID=Mmel_00004934;Name=Mmel_00004934;Alias=maker-Scv2yLs_6592-snap-gene-63.35;Note=Similar to Nop2: Probable 28S rRNA (cytosine-C(5))-methyltransferase (Mus musculus OX%3D10090);Dbxref=InterPro:IPR001678,InterPro:IPR031341,PFAM:PF01189,PFAM:PF17125;Ontology_term=GO:0008168;
Scv2yLs_6592	maker	mRNA	6327777	6332255	.	-	.	ID=Mmel_00004934-RA;Parent=Mmel_00004934;Name=Mmel_00004934-RA;Alias=maker-Scv2yLs_6592-snap-gene-63.35-mRNA-1;_AED=0.26;_QI=0|0.5|0.46|1|1|0.92|13|195|603;_eAED=0.26;Note=Similar to Nop2: Probable 28S rRNA (cytosine-C(5))-methyltransferase (Mus musculus OX%3D10090);Dbxref=InterPro:IPR001678,InterPro:IPR031341,PFAM:PF01189,PFAM:PF17125;Ontology_term=GO:0008168;
Scv2yLs_6592	maker	exon	6327777	6328231	.	-	.	ID=Mmel_00004934-RA:exon:4966;Parent=Mmel_00004934-RA;
Scv2yLs_6592	maker	exon	6328340	6328470	.	-	.	ID=Mmel_00004934-RA:exon:4965;Parent=Mmel_00004934-RA;
Scv2yLs_6592	maker	exon	6328569	6328666	.	-	.	ID=Mmel_00004934-RA:exon:4964;Parent=Mmel_00004934-RA;
Scv2yLs_6592	maker	exon	6328752	6328874	.	-	.	ID=Mmel_00004934-RA:exon:4963;Parent=Mmel_00004934-RA;
Scv2yLs_6592	maker	exon	6329161	6329250	.	-	.	ID=Mmel_00004934-RA:exon:4962;Parent=Mmel_00004934-RA;
Scv2yLs_6592	maker	exon	6329515	6329654	.	-	.	ID=Mmel_00004934-RA:exon:4961;Parent=Mmel_00004934-RA;
Scv2yLs_6592	maker	exon	6329830	6329970	.	-	.	ID=Mmel_00004934-RA:exon:4960;Parent=Mmel_00004934-RA;
Scv2yLs_6592	maker	exon	6330066	6330153	.	-	.	ID=Mmel_00004934-RA:exon:4959;Parent=Mmel_00004934-RA;
Scv2yLs_6592	maker	exon	6330233	6330322	.	-	.	ID=Mmel_00004934-RA:exon:4958;Parent=Mmel_00004934-RA;
Scv2yLs_6592	maker	exon	6330412	6330605	.	-	.	ID=Mmel_00004934-RA:exon:4957;Parent=Mmel_00004934-RA;
Scv2yLs_6592	maker	exon	6331388	6331539	.	-	.	ID=Mmel_00004934-RA:exon:4956;Parent=Mmel_00004934-RA;
Scv2yLs_6592	maker	exon	6331661	6331704	.	-	.	ID=Mmel_00004934-RA:exon:4955;Parent=Mmel_00004934-RA;
Scv2yLs_6592	maker	exon	6331995	6332255	.	-	.	ID=Mmel_00004934-RA:exon:4954;Parent=Mmel_00004934-RA;
Scv2yLs_6592	maker	CDS	6331995	6332255	.	-	0	ID=Mmel_00004934-RA:cds;Parent=Mmel_00004934-RA;
Scv2yLs_6592	maker	CDS	6331661	6331704	.	-	0	ID=Mmel_00004934-RA:cds;Parent=Mmel_00004934-RA;
Scv2yLs_6592	maker	CDS	6331388	6331539	.	-	1	ID=Mmel_00004934-RA:cds;Parent=Mmel_00004934-RA;
Scv2yLs_6592	maker	CDS	6330412	6330605	.	-	2	ID=Mmel_00004934-RA:cds;Parent=Mmel_00004934-RA;
Scv2yLs_6592	maker	CDS	6330233	6330322	.	-	0	ID=Mmel_00004934-RA:cds;Parent=Mmel_00004934-RA;
Scv2yLs_6592	maker	CDS	6330066	6330153	.	-	0	ID=Mmel_00004934-RA:cds;Parent=Mmel_00004934-RA;
Scv2yLs_6592	maker	CDS	6329830	6329970	.	-	2	ID=Mmel_00004934-RA:cds;Parent=Mmel_00004934-RA;
Scv2yLs_6592	maker	CDS	6329515	6329654	.	-	2	ID=Mmel_00004934-RA:cds;Parent=Mmel_00004934-RA;
Scv2yLs_6592	maker	CDS	6329161	6329250	.	-	0	ID=Mmel_00004934-RA:cds;Parent=Mmel_00004934-RA;
Scv2yLs_6592	maker	CDS	6328752	6328874	.	-	0	ID=Mmel_00004934-RA:cds;Parent=Mmel_00004934-RA;
Scv2yLs_6592	maker	CDS	6328569	6328666	.	-	0	ID=Mmel_00004934-RA:cds;Parent=Mmel_00004934-RA;
Scv2yLs_6592	maker	CDS	6328340	6328470	.	-	1	ID=Mmel_00004934-RA:cds;Parent=Mmel_00004934-RA;
Scv2yLs_6592	maker	CDS	6327972	6328231	.	-	2	ID=Mmel_00004934-RA:cds;Parent=Mmel_00004934-RA;
Scv2yLs_6592	maker	three_prime_UTR	6327777	6327971	.	-	.	ID=Mmel_00004934-RA:three_prime_utr;Parent=Mmel_00004934-RA;
Scv2yLs_6592	maker	gene	6361842	6362580	.	-	.	ID=Mmel_00004936;Name=Mmel_00004936;Alias=maker-Scv2yLs_6592-snap-gene-63.37;Note=Protein of unknown function;
Scv2yLs_6592	maker	mRNA	6361842	6362580	.	-	.	ID=Mmel_00004936-RA;Parent=Mmel_00004936;Name=Mmel_00004936-RA;Alias=maker-Scv2yLs_6592-snap-gene-63.37-mRNA-1;_AED=0.47;_QI=0|0|0|0|1|1|2|0|81;_eAED=0.47;Note=Protein of unknown function;
Scv2yLs_6592	maker	exon	6362501	6362580	.	-	.	ID=Mmel_00004936-RA:exon:4968;Parent=Mmel_00004936-RA;
Scv2yLs_6592	maker	exon	6361842	6362007	.	-	.	ID=Mmel_00004936-RA:exon:4967;Parent=Mmel_00004936-RA;
Scv2yLs_6592	maker	CDS	6362501	6362580	.	-	0	ID=Mmel_00004936-RA:cds;Parent=Mmel_00004936-RA;
Scv2yLs_6592	maker	CDS	6361842	6362007	.	-	1	ID=Mmel_00004936-RA:cds;Parent=Mmel_00004936-RA;
Scv2yLs_6592	maker	gene	6293932	6295744	.	+	.	ID=Mmel_00004930;Name=Mmel_00004930;Alias=maker-Scv2yLs_6592-snap-gene-63.31;Note=Protein of unknown function;
Scv2yLs_6592	maker	mRNA	6293932	6295744	.	+	.	ID=Mmel_00004930-RA;Parent=Mmel_00004930;Name=Mmel_00004930-RA;Alias=maker-Scv2yLs_6592-snap-gene-63.31-mRNA-1;_AED=0.83;_QI=0|0|0|0|0|0|7|0|371;_eAED=1.00;Note=Protein of unknown function;
Scv2yLs_6592	maker	exon	6293932	6293939	.	+	.	ID=Mmel_00004930-RA:exon:4969;Parent=Mmel_00004930-RA;
Scv2yLs_6592	maker	exon	6294034	6294162	.	+	.	ID=Mmel_00004930-RA:exon:4970;Parent=Mmel_00004930-RA;
Scv2yLs_6592	maker	exon	6294259	6294359	.	+	.	ID=Mmel_00004930-RA:exon:4971;Parent=Mmel_00004930-RA;
Scv2yLs_6592	maker	exon	6294587	6294714	.	+	.	ID=Mmel_00004930-RA:exon:4972;Parent=Mmel_00004930-RA;
Scv2yLs_6592	maker	exon	6294826	6295082	.	+	.	ID=Mmel_00004930-RA:exon:4973;Parent=Mmel_00004930-RA;
Scv2yLs_6592	maker	exon	6295198	6295234	.	+	.	ID=Mmel_00004930-RA:exon:4974;Parent=Mmel_00004930-RA;
Scv2yLs_6592	maker	exon	6295289	6295744	.	+	.	ID=Mmel_00004930-RA:exon:4975;Parent=Mmel_00004930-RA;
Scv2yLs_6592	maker	CDS	6293932	6293939	.	+	0	ID=Mmel_00004930-RA:cds;Parent=Mmel_00004930-RA;
Scv2yLs_6592	maker	CDS	6294034	6294162	.	+	1	ID=Mmel_00004930-RA:cds;Parent=Mmel_00004930-RA;
Scv2yLs_6592	maker	CDS	6294259	6294359	.	+	1	ID=Mmel_00004930-RA:cds;Parent=Mmel_00004930-RA;
Scv2yLs_6592	maker	CDS	6294587	6294714	.	+	2	ID=Mmel_00004930-RA:cds;Parent=Mmel_00004930-RA;
Scv2yLs_6592	maker	CDS	6294826	6295082	.	+	0	ID=Mmel_00004930-RA:cds;Parent=Mmel_00004930-RA;
Scv2yLs_6592	maker	CDS	6295198	6295234	.	+	1	ID=Mmel_00004930-RA:cds;Parent=Mmel_00004930-RA;
Scv2yLs_6592	maker	CDS	6295289	6295744	.	+	0	ID=Mmel_00004930-RA:cds;Parent=Mmel_00004930-RA;
Scv2yLs_6592	maker	gene	6292305	6293367	.	+	.	ID=Mmel_00004929;Name=Mmel_00004929;Alias=maker-Scv2yLs_6592-snap-gene-63.30;Note=Protein of unknown function;
Scv2yLs_6592	maker	mRNA	6292305	6293367	.	+	.	ID=Mmel_00004929-RA;Parent=Mmel_00004929;Name=Mmel_00004929-RA;Alias=maker-Scv2yLs_6592-snap-gene-63.30-mRNA-1;_AED=0.49;_QI=0|0|0|0|0|0|3|0|103;_eAED=1.00;Note=Protein of unknown function;
Scv2yLs_6592	maker	exon	6292305	6292310	.	+	.	ID=Mmel_00004929-RA:exon:4976;Parent=Mmel_00004929-RA;
Scv2yLs_6592	maker	exon	6292564	6292652	.	+	.	ID=Mmel_00004929-RA:exon:4977;Parent=Mmel_00004929-RA;
Scv2yLs_6592	maker	exon	6293151	6293367	.	+	.	ID=Mmel_00004929-RA:exon:4978;Parent=Mmel_00004929-RA;
Scv2yLs_6592	maker	CDS	6292305	6292310	.	+	0	ID=Mmel_00004929-RA:cds;Parent=Mmel_00004929-RA;
Scv2yLs_6592	maker	CDS	6292564	6292652	.	+	0	ID=Mmel_00004929-RA:cds;Parent=Mmel_00004929-RA;
Scv2yLs_6592	maker	CDS	6293151	6293367	.	+	1	ID=Mmel_00004929-RA:cds;Parent=Mmel_00004929-RA;
Scv2yLs_6592	maker	gene	6479891	6481870	.	+	.	ID=Mmel_00004941;Name=Mmel_00004941;Alias=maker-Scv2yLs_6592-snap-gene-64.0;Note=Similar to COPS7A: COP9 signalosome complex subunit 7a (Pongo abelii OX%3D9601);Dbxref=InterPro:IPR000717,PFAM:PF01399;
Scv2yLs_6592	maker	mRNA	6479891	6481870	.	+	.	ID=Mmel_00004941-RA;Parent=Mmel_00004941;Name=Mmel_00004941-RA;Alias=maker-Scv2yLs_6592-snap-gene-64.0-mRNA-1;_AED=0.32;_QI=0|0|0|0.83|0.6|0.5|6|0|216;_eAED=0.32;Note=Similar to COPS7A: COP9 signalosome complex subunit 7a (Pongo abelii OX%3D9601);Dbxref=InterPro:IPR000717,PFAM:PF01399;
Scv2yLs_6592	maker	exon	6479891	6479898	.	+	.	ID=Mmel_00004941-RA:exon:4979;Parent=Mmel_00004941-RA;
Scv2yLs_6592	maker	exon	6480223	6480364	.	+	.	ID=Mmel_00004941-RA:exon:4980;Parent=Mmel_00004941-RA;
Scv2yLs_6592	maker	exon	6480439	6480641	.	+	.	ID=Mmel_00004941-RA:exon:4981;Parent=Mmel_00004941-RA;
Scv2yLs_6592	maker	exon	6481109	6481214	.	+	.	ID=Mmel_00004941-RA:exon:4982;Parent=Mmel_00004941-RA;
Scv2yLs_6592	maker	exon	6481564	6481715	.	+	.	ID=Mmel_00004941-RA:exon:4983;Parent=Mmel_00004941-RA;
Scv2yLs_6592	maker	exon	6481831	6481870	.	+	.	ID=Mmel_00004941-RA:exon:4984;Parent=Mmel_00004941-RA;
Scv2yLs_6592	maker	CDS	6479891	6479898	.	+	0	ID=Mmel_00004941-RA:cds;Parent=Mmel_00004941-RA;
Scv2yLs_6592	maker	CDS	6480223	6480364	.	+	1	ID=Mmel_00004941-RA:cds;Parent=Mmel_00004941-RA;
Scv2yLs_6592	maker	CDS	6480439	6480641	.	+	0	ID=Mmel_00004941-RA:cds;Parent=Mmel_00004941-RA;
Scv2yLs_6592	maker	CDS	6481109	6481214	.	+	1	ID=Mmel_00004941-RA:cds;Parent=Mmel_00004941-RA;
Scv2yLs_6592	maker	CDS	6481564	6481715	.	+	0	ID=Mmel_00004941-RA:cds;Parent=Mmel_00004941-RA;
Scv2yLs_6592	maker	CDS	6481831	6481870	.	+	1	ID=Mmel_00004941-RA:cds;Parent=Mmel_00004941-RA;
Scv2yLs_6592	maker	gene	6441320	6445280	.	-	.	ID=Mmel_00004940;Name=Mmel_00004940;Alias=maker-Scv2yLs_6592-augustus-gene-64.14;Note=Similar to ZNF384: Zinc finger protein 384 (Homo sapiens OX%3D9606);
Scv2yLs_6592	maker	mRNA	6441320	6445280	.	-	.	ID=Mmel_00004940-RA;Parent=Mmel_00004940;Name=Mmel_00004940-RA;Alias=maker-Scv2yLs_6592-augustus-gene-64.14-mRNA-1;_AED=0.13;_QI=196|1|0.75|1|0.66|0.5|4|0|209;_eAED=0.13;Note=Similar to ZNF384: Zinc finger protein 384 (Homo sapiens OX%3D9606);
Scv2yLs_6592	maker	exon	6441320	6441639	.	-	.	ID=Mmel_00004940-RA:exon:4988;Parent=Mmel_00004940-RA;
Scv2yLs_6592	maker	exon	6441976	6442216	.	-	.	ID=Mmel_00004940-RA:exon:4987;Parent=Mmel_00004940-RA;
Scv2yLs_6592	maker	exon	6442342	6442412	.	-	.	ID=Mmel_00004940-RA:exon:4986;Parent=Mmel_00004940-RA;
Scv2yLs_6592	maker	exon	6445090	6445280	.	-	.	ID=Mmel_00004940-RA:exon:4985;Parent=Mmel_00004940-RA;
Scv2yLs_6592	maker	five_prime_UTR	6445090	6445280	.	-	.	ID=Mmel_00004940-RA:five_prime_utr;Parent=Mmel_00004940-RA;
Scv2yLs_6592	maker	five_prime_UTR	6442408	6442412	.	-	.	ID=Mmel_00004940-RA:five_prime_utr;Parent=Mmel_00004940-RA;
Scv2yLs_6592	maker	CDS	6442342	6442407	.	-	0	ID=Mmel_00004940-RA:cds;Parent=Mmel_00004940-RA;
Scv2yLs_6592	maker	CDS	6441976	6442216	.	-	0	ID=Mmel_00004940-RA:cds;Parent=Mmel_00004940-RA;
Scv2yLs_6592	maker	CDS	6441320	6441639	.	-	2	ID=Mmel_00004940-RA:cds;Parent=Mmel_00004940-RA;
Scv2yLs_6592	maker	gene	6403904	6406283	.	-	.	ID=Mmel_00004938;Name=Mmel_00004938;Alias=maker-Scv2yLs_6592-augustus-gene-64.12;Note=Similar to ING4: Inhibitor of growth protein 4 (Gallus gallus OX%3D9031);Dbxref=InterPro:IPR024610,PFAM:PF12998;
Scv2yLs_6592	maker	mRNA	6403904	6406283	.	-	.	ID=Mmel_00004938-RA;Parent=Mmel_00004938;Name=Mmel_00004938-RA;Alias=maker-Scv2yLs_6592-augustus-gene-64.12-mRNA-1;_AED=0.32;_QI=0|0|0|1|0.66|0.71|7|0|244;_eAED=0.32;Note=Similar to ING4: Inhibitor of growth protein 4 (Gallus gallus OX%3D9031);Dbxref=InterPro:IPR024610,PFAM:PF12998;
Scv2yLs_6592	maker	exon	6406190	6406283	.	-	.	ID=Mmel_00004938-RA:exon:4995;Parent=Mmel_00004938-RA;
Scv2yLs_6592	maker	exon	6405829	6405995	.	-	.	ID=Mmel_00004938-RA:exon:4994;Parent=Mmel_00004938-RA;
Scv2yLs_6592	maker	exon	6405503	6405617	.	-	.	ID=Mmel_00004938-RA:exon:4993;Parent=Mmel_00004938-RA;
Scv2yLs_6592	maker	exon	6405074	6405182	.	-	.	ID=Mmel_00004938-RA:exon:4992;Parent=Mmel_00004938-RA;
Scv2yLs_6592	maker	exon	6404621	6404768	.	-	.	ID=Mmel_00004938-RA:exon:4991;Parent=Mmel_00004938-RA;
Scv2yLs_6592	maker	exon	6404162	6404223	.	-	.	ID=Mmel_00004938-RA:exon:4990;Parent=Mmel_00004938-RA;
Scv2yLs_6592	maker	exon	6403904	6403943	.	-	.	ID=Mmel_00004938-RA:exon:4989;Parent=Mmel_00004938-RA;
Scv2yLs_6592	maker	CDS	6406190	6406283	.	-	0	ID=Mmel_00004938-RA:cds;Parent=Mmel_00004938-RA;
Scv2yLs_6592	maker	CDS	6405829	6405995	.	-	2	ID=Mmel_00004938-RA:cds;Parent=Mmel_00004938-RA;
Scv2yLs_6592	maker	CDS	6405503	6405617	.	-	0	ID=Mmel_00004938-RA:cds;Parent=Mmel_00004938-RA;
Scv2yLs_6592	maker	CDS	6405074	6405182	.	-	2	ID=Mmel_00004938-RA:cds;Parent=Mmel_00004938-RA;
Scv2yLs_6592	maker	CDS	6404621	6404768	.	-	1	ID=Mmel_00004938-RA:cds;Parent=Mmel_00004938-RA;
Scv2yLs_6592	maker	CDS	6404162	6404223	.	-	0	ID=Mmel_00004938-RA:cds;Parent=Mmel_00004938-RA;
Scv2yLs_6592	maker	CDS	6403904	6403943	.	-	1	ID=Mmel_00004938-RA:cds;Parent=Mmel_00004938-RA;
Scv2yLs_6592	maker	pseudogene	6428859	6429150	.	-	.	ID=Mmel_00004939;Name=Mmel_00004939;Alias=maker-Scv2yLs_6592-snap-gene-64.3;Note=Protein of unknown function;gene_biotype=pseudogene;pseudo=true
Scv2yLs_6592	maker	exon	6429083	6429150	.	-	.	ID=Mmel_00004939-RA:exon:4997;Parent=Mmel_00004939-RA;
Scv2yLs_6592	maker	exon	6428859	6429075	.	-	.	ID=Mmel_00004939-RA:exon:4996;Parent=Mmel_00004939-RA;
Scv2yLs_6592	maker	gene	6554263	6557441	.	+	.	ID=Mmel_00004944;Name=Mmel_00004944;Alias=augustus_masked-Scv2yLs_6592-processed-gene-65.33;Note=Similar to GPR162: Probable G-protein coupled receptor 162 (Homo sapiens OX%3D9606);Dbxref=InterPro:IPR000276,PFAM:PF00001;Ontology_term=GO:0004930,GO:0007186,GO:0016021;
Scv2yLs_6592	maker	mRNA	6554263	6557441	.	+	.	ID=Mmel_00004944-RA;Parent=Mmel_00004944;Name=Mmel_00004944-RA;Alias=augustus_masked-Scv2yLs_6592-processed-gene-65.33-mRNA-1;_AED=0.03;_QI=0|0|0|1|1|1|4|0|498;_eAED=0.03;Note=Similar to GPR162: Probable G-protein coupled receptor 162 (Homo sapiens OX%3D9606);Dbxref=InterPro:IPR000276,PFAM:PF00001;Ontology_term=GO:0004930,GO:0007186,GO:0016021;
Scv2yLs_6592	maker	exon	6554263	6555102	.	+	.	ID=Mmel_00004944-RA:exon:4998;Parent=Mmel_00004944-RA;
Scv2yLs_6592	maker	exon	6555895	6556084	.	+	.	ID=Mmel_00004944-RA:exon:4999;Parent=Mmel_00004944-RA;
Scv2yLs_6592	maker	exon	6556643	6556794	.	+	.	ID=Mmel_00004944-RA:exon:5000;Parent=Mmel_00004944-RA;
Scv2yLs_6592	maker	exon	6557127	6557441	.	+	.	ID=Mmel_00004944-RA:exon:5001;Parent=Mmel_00004944-RA;
Scv2yLs_6592	maker	CDS	6554263	6555102	.	+	0	ID=Mmel_00004944-RA:cds;Parent=Mmel_00004944-RA;
Scv2yLs_6592	maker	CDS	6555895	6556084	.	+	0	ID=Mmel_00004944-RA:cds;Parent=Mmel_00004944-RA;
Scv2yLs_6592	maker	CDS	6556643	6556794	.	+	2	ID=Mmel_00004944-RA:cds;Parent=Mmel_00004944-RA;
Scv2yLs_6592	maker	CDS	6557127	6557441	.	+	0	ID=Mmel_00004944-RA:cds;Parent=Mmel_00004944-RA;
Scv2yLs_6592	maker	gene	6540347	6545770	.	+	.	ID=Mmel_00004943;Name=Mmel_00004943;Alias=maker-Scv2yLs_6592-snap-gene-65.17;Note=Similar to CD4: T-cell surface glycoprotein CD4 (Delphinapterus leucas OX%3D9749);Dbxref=InterPro:IPR021963,PFAM:PF12104;
Scv2yLs_6592	maker	mRNA	6540347	6545770	.	+	.	ID=Mmel_00004943-RA;Parent=Mmel_00004943;Name=Mmel_00004943-RA;Alias=maker-Scv2yLs_6592-snap-gene-65.17-mRNA-1;_AED=0.20;_QI=0|0.11|0.1|0.7|0.55|0.7|10|358|401;_eAED=0.20;Note=Similar to CD4: T-cell surface glycoprotein CD4 (Delphinapterus leucas OX%3D9749);Dbxref=InterPro:IPR021963,PFAM:PF12104;
Scv2yLs_6592	maker	exon	6540347	6540350	.	+	.	ID=Mmel_00004943-RA:exon:5002;Parent=Mmel_00004943-RA;
Scv2yLs_6592	maker	exon	6540785	6540819	.	+	.	ID=Mmel_00004943-RA:exon:5003;Parent=Mmel_00004943-RA;
Scv2yLs_6592	maker	exon	6541122	6541149	.	+	.	ID=Mmel_00004943-RA:exon:5004;Parent=Mmel_00004943-RA;
Scv2yLs_6592	maker	exon	6541830	6541973	.	+	.	ID=Mmel_00004943-RA:exon:5005;Parent=Mmel_00004943-RA;
Scv2yLs_6592	maker	exon	6542201	6542466	.	+	.	ID=Mmel_00004943-RA:exon:5006;Parent=Mmel_00004943-RA;
Scv2yLs_6592	maker	exon	6542999	6543281	.	+	.	ID=Mmel_00004943-RA:exon:5007;Parent=Mmel_00004943-RA;
Scv2yLs_6592	maker	exon	6543408	6543650	.	+	.	ID=Mmel_00004943-RA:exon:5008;Parent=Mmel_00004943-RA;
Scv2yLs_6592	maker	exon	6543741	6543859	.	+	.	ID=Mmel_00004943-RA:exon:5009;Parent=Mmel_00004943-RA;
Scv2yLs_6592	maker	exon	6544108	6544175	.	+	.	ID=Mmel_00004943-RA:exon:5010;Parent=Mmel_00004943-RA;
Scv2yLs_6592	maker	exon	6545397	6545770	.	+	.	ID=Mmel_00004943-RA:exon:5011;Parent=Mmel_00004943-RA;
Scv2yLs_6592	maker	CDS	6540347	6540350	.	+	0	ID=Mmel_00004943-RA:cds;Parent=Mmel_00004943-RA;
Scv2yLs_6592	maker	CDS	6540785	6540819	.	+	2	ID=Mmel_00004943-RA:cds;Parent=Mmel_00004943-RA;
Scv2yLs_6592	maker	CDS	6541122	6541149	.	+	0	ID=Mmel_00004943-RA:cds;Parent=Mmel_00004943-RA;
Scv2yLs_6592	maker	CDS	6541830	6541973	.	+	2	ID=Mmel_00004943-RA:cds;Parent=Mmel_00004943-RA;
Scv2yLs_6592	maker	CDS	6542201	6542466	.	+	2	ID=Mmel_00004943-RA:cds;Parent=Mmel_00004943-RA;
Scv2yLs_6592	maker	CDS	6542999	6543281	.	+	0	ID=Mmel_00004943-RA:cds;Parent=Mmel_00004943-RA;
Scv2yLs_6592	maker	CDS	6543408	6543650	.	+	2	ID=Mmel_00004943-RA:cds;Parent=Mmel_00004943-RA;
Scv2yLs_6592	maker	CDS	6543741	6543859	.	+	2	ID=Mmel_00004943-RA:cds;Parent=Mmel_00004943-RA;
Scv2yLs_6592	maker	CDS	6544108	6544175	.	+	0	ID=Mmel_00004943-RA:cds;Parent=Mmel_00004943-RA;
Scv2yLs_6592	maker	CDS	6545397	6545412	.	+	1	ID=Mmel_00004943-RA:cds;Parent=Mmel_00004943-RA;
Scv2yLs_6592	maker	three_prime_UTR	6545413	6545770	.	+	.	ID=Mmel_00004943-RA:three_prime_utr;Parent=Mmel_00004943-RA;
Scv2yLs_6592	maker	gene	6559116	6568765	.	+	.	ID=Mmel_00004945;Name=Mmel_00004945;Alias=maker-Scv2yLs_6592-augustus-gene-65.26;Note=Similar to P3H3: Prolyl 3-hydroxylase 3 (Homo sapiens OX%3D9606);Dbxref=InterPro:IPR005123,PFAM:PF13640;Ontology_term=GO:0016491,GO:0055114;
Scv2yLs_6592	maker	mRNA	6559116	6568765	.	+	.	ID=Mmel_00004945-RA;Parent=Mmel_00004945;Name=Mmel_00004945-RA;Alias=maker-Scv2yLs_6592-augustus-gene-65.26-mRNA-1;_AED=0.27;_QI=0|0|0|1|1|1|14|0|585;_eAED=0.27;Note=Similar to P3H3: Prolyl 3-hydroxylase 3 (Homo sapiens OX%3D9606);Dbxref=InterPro:IPR005123,PFAM:PF13640;Ontology_term=GO:0016491,GO:0055114;
Scv2yLs_6592	maker	exon	6559116	6559298	.	+	.	ID=Mmel_00004945-RA:exon:5012;Parent=Mmel_00004945-RA;
Scv2yLs_6592	maker	exon	6559978	6560164	.	+	.	ID=Mmel_00004945-RA:exon:5013;Parent=Mmel_00004945-RA;
Scv2yLs_6592	maker	exon	6560292	6560423	.	+	.	ID=Mmel_00004945-RA:exon:5014;Parent=Mmel_00004945-RA;
Scv2yLs_6592	maker	exon	6561276	6561409	.	+	.	ID=Mmel_00004945-RA:exon:5015;Parent=Mmel_00004945-RA;
Scv2yLs_6592	maker	exon	6561687	6561776	.	+	.	ID=Mmel_00004945-RA:exon:5016;Parent=Mmel_00004945-RA;
Scv2yLs_6592	maker	exon	6562083	6562135	.	+	.	ID=Mmel_00004945-RA:exon:5017;Parent=Mmel_00004945-RA;
Scv2yLs_6592	maker	exon	6562316	6562374	.	+	.	ID=Mmel_00004945-RA:exon:5018;Parent=Mmel_00004945-RA;
Scv2yLs_6592	maker	exon	6563526	6563650	.	+	.	ID=Mmel_00004945-RA:exon:5019;Parent=Mmel_00004945-RA;
Scv2yLs_6592	maker	exon	6563775	6563870	.	+	.	ID=Mmel_00004945-RA:exon:5020;Parent=Mmel_00004945-RA;
Scv2yLs_6592	maker	exon	6564861	6565011	.	+	.	ID=Mmel_00004945-RA:exon:5021;Parent=Mmel_00004945-RA;
Scv2yLs_6592	maker	exon	6565180	6565297	.	+	.	ID=Mmel_00004945-RA:exon:5022;Parent=Mmel_00004945-RA;
Scv2yLs_6592	maker	exon	6567660	6567735	.	+	.	ID=Mmel_00004945-RA:exon:5023;Parent=Mmel_00004945-RA;
Scv2yLs_6592	maker	exon	6568159	6568299	.	+	.	ID=Mmel_00004945-RA:exon:5024;Parent=Mmel_00004945-RA;
Scv2yLs_6592	maker	exon	6568553	6568765	.	+	.	ID=Mmel_00004945-RA:exon:5025;Parent=Mmel_00004945-RA;
Scv2yLs_6592	maker	CDS	6559116	6559298	.	+	0	ID=Mmel_00004945-RA:cds;Parent=Mmel_00004945-RA;
Scv2yLs_6592	maker	CDS	6559978	6560164	.	+	0	ID=Mmel_00004945-RA:cds;Parent=Mmel_00004945-RA;
Scv2yLs_6592	maker	CDS	6560292	6560423	.	+	2	ID=Mmel_00004945-RA:cds;Parent=Mmel_00004945-RA;
Scv2yLs_6592	maker	CDS	6561276	6561409	.	+	2	ID=Mmel_00004945-RA:cds;Parent=Mmel_00004945-RA;
Scv2yLs_6592	maker	CDS	6561687	6561776	.	+	0	ID=Mmel_00004945-RA:cds;Parent=Mmel_00004945-RA;
Scv2yLs_6592	maker	CDS	6562083	6562135	.	+	0	ID=Mmel_00004945-RA:cds;Parent=Mmel_00004945-RA;
Scv2yLs_6592	maker	CDS	6562316	6562374	.	+	1	ID=Mmel_00004945-RA:cds;Parent=Mmel_00004945-RA;
Scv2yLs_6592	maker	CDS	6563526	6563650	.	+	2	ID=Mmel_00004945-RA:cds;Parent=Mmel_00004945-RA;
Scv2yLs_6592	maker	CDS	6563775	6563870	.	+	0	ID=Mmel_00004945-RA:cds;Parent=Mmel_00004945-RA;
Scv2yLs_6592	maker	CDS	6564861	6565011	.	+	0	ID=Mmel_00004945-RA:cds;Parent=Mmel_00004945-RA;
Scv2yLs_6592	maker	CDS	6565180	6565297	.	+	2	ID=Mmel_00004945-RA:cds;Parent=Mmel_00004945-RA;
Scv2yLs_6592	maker	CDS	6567660	6567735	.	+	1	ID=Mmel_00004945-RA:cds;Parent=Mmel_00004945-RA;
Scv2yLs_6592	maker	CDS	6568159	6568299	.	+	0	ID=Mmel_00004945-RA:cds;Parent=Mmel_00004945-RA;
Scv2yLs_6592	maker	CDS	6568553	6568765	.	+	0	ID=Mmel_00004945-RA:cds;Parent=Mmel_00004945-RA;
Scv2yLs_6592	maker	gene	6575655	6580614	.	+	.	ID=Mmel_00004946;Name=Mmel_00004946;Alias=maker-Scv2yLs_6592-augustus-gene-65.27;Note=Similar to Gnb3: Guanine nucleotide-binding protein G(I)/G(S)/G(T) subunit beta-3 (Rattus norvegicus OX%3D10116);Dbxref=InterPro:IPR001680,PFAM:PF00400;Ontology_term=GO:0005515;
Scv2yLs_6592	maker	mRNA	6575655	6580614	.	+	.	ID=Mmel_00004946-RA;Parent=Mmel_00004946;Name=Mmel_00004946-RA;Alias=maker-Scv2yLs_6592-augustus-gene-65.27-mRNA-1;_AED=0.28;_QI=0|0|0|0.88|1|1|9|0|340;_eAED=0.28;Note=Similar to Gnb3: Guanine nucleotide-binding protein G(I)/G(S)/G(T) subunit beta-3 (Rattus norvegicus OX%3D10116);Dbxref=InterPro:IPR001680,PFAM:PF00400;Ontology_term=GO:0005515;
Scv2yLs_6592	maker	exon	6575655	6575711	.	+	.	ID=Mmel_00004946-RA:exon:5026;Parent=Mmel_00004946-RA;
Scv2yLs_6592	maker	exon	6576217	6576255	.	+	.	ID=Mmel_00004946-RA:exon:5027;Parent=Mmel_00004946-RA;
Scv2yLs_6592	maker	exon	6576403	6576509	.	+	.	ID=Mmel_00004946-RA:exon:5028;Parent=Mmel_00004946-RA;
Scv2yLs_6592	maker	exon	6576619	6576682	.	+	.	ID=Mmel_00004946-RA:exon:5029;Parent=Mmel_00004946-RA;
Scv2yLs_6592	maker	exon	6576796	6576958	.	+	.	ID=Mmel_00004946-RA:exon:5030;Parent=Mmel_00004946-RA;
Scv2yLs_6592	maker	exon	6577058	6577124	.	+	.	ID=Mmel_00004946-RA:exon:5031;Parent=Mmel_00004946-RA;
Scv2yLs_6592	maker	exon	6578026	6578227	.	+	.	ID=Mmel_00004946-RA:exon:5032;Parent=Mmel_00004946-RA;
Scv2yLs_6592	maker	exon	6579311	6579527	.	+	.	ID=Mmel_00004946-RA:exon:5033;Parent=Mmel_00004946-RA;
Scv2yLs_6592	maker	exon	6580508	6580614	.	+	.	ID=Mmel_00004946-RA:exon:5034;Parent=Mmel_00004946-RA;
Scv2yLs_6592	maker	CDS	6575655	6575711	.	+	0	ID=Mmel_00004946-RA:cds;Parent=Mmel_00004946-RA;
Scv2yLs_6592	maker	CDS	6576217	6576255	.	+	0	ID=Mmel_00004946-RA:cds;Parent=Mmel_00004946-RA;
Scv2yLs_6592	maker	CDS	6576403	6576509	.	+	0	ID=Mmel_00004946-RA:cds;Parent=Mmel_00004946-RA;
Scv2yLs_6592	maker	CDS	6576619	6576682	.	+	1	ID=Mmel_00004946-RA:cds;Parent=Mmel_00004946-RA;
Scv2yLs_6592	maker	CDS	6576796	6576958	.	+	0	ID=Mmel_00004946-RA:cds;Parent=Mmel_00004946-RA;
Scv2yLs_6592	maker	CDS	6577058	6577124	.	+	2	ID=Mmel_00004946-RA:cds;Parent=Mmel_00004946-RA;
Scv2yLs_6592	maker	CDS	6578026	6578227	.	+	1	ID=Mmel_00004946-RA:cds;Parent=Mmel_00004946-RA;
Scv2yLs_6592	maker	CDS	6579311	6579527	.	+	0	ID=Mmel_00004946-RA:cds;Parent=Mmel_00004946-RA;
Scv2yLs_6592	maker	CDS	6580508	6580614	.	+	2	ID=Mmel_00004946-RA:cds;Parent=Mmel_00004946-RA;
Scv2yLs_6592	maker	gene	6582148	6583337	.	-	.	ID=Mmel_00004947;Name=Mmel_00004947;Alias=maker-Scv2yLs_6592-augustus-gene-65.29;Note=Protein of unknown function;
Scv2yLs_6592	maker	mRNA	6582148	6583337	.	-	.	ID=Mmel_00004947-RA;Parent=Mmel_00004947;Name=Mmel_00004947-RA;Alias=maker-Scv2yLs_6592-augustus-gene-65.29-mRNA-1;_AED=0.02;_QI=225|1|1|1|0.5|0.33|3|258|72;_eAED=0.02;Note=Protein of unknown function;
Scv2yLs_6592	maker	exon	6582148	6582540	.	-	.	ID=Mmel_00004947-RA:exon:5037;Parent=Mmel_00004947-RA;
Scv2yLs_6592	maker	exon	6582938	6583059	.	-	.	ID=Mmel_00004947-RA:exon:5036;Parent=Mmel_00004947-RA;
Scv2yLs_6592	maker	exon	6583151	6583337	.	-	.	ID=Mmel_00004947-RA:exon:5035;Parent=Mmel_00004947-RA;
Scv2yLs_6592	maker	five_prime_UTR	6583151	6583337	.	-	.	ID=Mmel_00004947-RA:five_prime_utr;Parent=Mmel_00004947-RA;
Scv2yLs_6592	maker	five_prime_UTR	6583022	6583059	.	-	.	ID=Mmel_00004947-RA:five_prime_utr;Parent=Mmel_00004947-RA;
Scv2yLs_6592	maker	CDS	6582938	6583021	.	-	0	ID=Mmel_00004947-RA:cds;Parent=Mmel_00004947-RA;
Scv2yLs_6592	maker	CDS	6582406	6582540	.	-	0	ID=Mmel_00004947-RA:cds;Parent=Mmel_00004947-RA;
Scv2yLs_6592	maker	three_prime_UTR	6582148	6582405	.	-	.	ID=Mmel_00004947-RA:three_prime_utr;Parent=Mmel_00004947-RA;
Scv2yLs_6592	maker	gene	6493859	6497821	.	-	.	ID=Mmel_00004942;Name=Mmel_00004942;Alias=maker-Scv2yLs_6592-snap-gene-65.22;Note=Similar to Mlf2: Myeloid leukemia factor 2 (Mus musculus OX%3D10090);Dbxref=InterPro:IPR019376,PFAM:PF10248;
Scv2yLs_6592	maker	mRNA	6493859	6497821	.	-	.	ID=Mmel_00004942-RA;Parent=Mmel_00004942;Name=Mmel_00004942-RA;Alias=maker-Scv2yLs_6592-snap-gene-65.22-mRNA-1;_AED=0.41;_QI=0|0|0|0.85|1|0.71|7|0|225;_eAED=0.41;Note=Similar to Mlf2: Myeloid leukemia factor 2 (Mus musculus OX%3D10090);Dbxref=InterPro:IPR019376,PFAM:PF10248;
Scv2yLs_6592	maker	exon	6497708	6497821	.	-	.	ID=Mmel_00004942-RA:exon:5044;Parent=Mmel_00004942-RA;
Scv2yLs_6592	maker	exon	6497210	6497245	.	-	.	ID=Mmel_00004942-RA:exon:5043;Parent=Mmel_00004942-RA;
Scv2yLs_6592	maker	exon	6495715	6495768	.	-	.	ID=Mmel_00004942-RA:exon:5042;Parent=Mmel_00004942-RA;
Scv2yLs_6592	maker	exon	6495201	6495326	.	-	.	ID=Mmel_00004942-RA:exon:5041;Parent=Mmel_00004942-RA;
Scv2yLs_6592	maker	exon	6494712	6494871	.	-	.	ID=Mmel_00004942-RA:exon:5040;Parent=Mmel_00004942-RA;
Scv2yLs_6592	maker	exon	6494454	6494628	.	-	.	ID=Mmel_00004942-RA:exon:5039;Parent=Mmel_00004942-RA;
Scv2yLs_6592	maker	exon	6493859	6493871	.	-	.	ID=Mmel_00004942-RA:exon:5038;Parent=Mmel_00004942-RA;
Scv2yLs_6592	maker	CDS	6497708	6497821	.	-	0	ID=Mmel_00004942-RA:cds;Parent=Mmel_00004942-RA;
Scv2yLs_6592	maker	CDS	6497210	6497245	.	-	0	ID=Mmel_00004942-RA:cds;Parent=Mmel_00004942-RA;
Scv2yLs_6592	maker	CDS	6495715	6495768	.	-	0	ID=Mmel_00004942-RA:cds;Parent=Mmel_00004942-RA;
Scv2yLs_6592	maker	CDS	6495201	6495326	.	-	0	ID=Mmel_00004942-RA:cds;Parent=Mmel_00004942-RA;
Scv2yLs_6592	maker	CDS	6494712	6494871	.	-	0	ID=Mmel_00004942-RA:cds;Parent=Mmel_00004942-RA;
Scv2yLs_6592	maker	CDS	6494454	6494628	.	-	2	ID=Mmel_00004942-RA:cds;Parent=Mmel_00004942-RA;
Scv2yLs_6592	maker	CDS	6493859	6493871	.	-	1	ID=Mmel_00004942-RA:cds;Parent=Mmel_00004942-RA;
Scv2yLs_6592	maker	gene	6753002	6758960	.	+	.	ID=Mmel_00004962;Name=Mmel_00004962;Alias=maker-Scv2yLs_6592-snap-gene-66.39;Note=Similar to Epidermal differentiation-specific protein (Cynops pyrrhogaster OX%3D8330);Dbxref=InterPro:IPR001064,PFAM:PF00030;
Scv2yLs_6592	maker	mRNA	6753002	6758960	.	+	.	ID=Mmel_00004962-RA;Parent=Mmel_00004962;Name=Mmel_00004962-RA;Alias=maker-Scv2yLs_6592-snap-gene-66.39-mRNA-1;_AED=0.06;_QI=0|0|0|0.5|1|1|2|0|193;_eAED=0.06;Note=Similar to Epidermal differentiation-specific protein (Cynops pyrrhogaster OX%3D8330);Dbxref=InterPro:IPR001064,PFAM:PF00030;
Scv2yLs_6592	maker	exon	6753002	6753005	.	+	.	ID=Mmel_00004962-RA:exon:5045;Parent=Mmel_00004962-RA;
Scv2yLs_6592	maker	exon	6758383	6758960	.	+	.	ID=Mmel_00004962-RA:exon:5046;Parent=Mmel_00004962-RA;
Scv2yLs_6592	maker	CDS	6753002	6753005	.	+	0	ID=Mmel_00004962-RA:cds;Parent=Mmel_00004962-RA;
Scv2yLs_6592	maker	CDS	6758383	6758960	.	+	2	ID=Mmel_00004962-RA:cds;Parent=Mmel_00004962-RA;
Scv2yLs_6592	maker	gene	6647017	6655564	.	+	.	ID=Mmel_00004951;Name=Mmel_00004951;Alias=maker-Scv2yLs_6592-augustus-gene-66.5;Note=Similar to PTPN6: Tyrosine-protein phosphatase non-receptor type 6 (Homo sapiens OX%3D9606);Dbxref=InterPro:IPR000242,InterPro:IPR000980,PFAM:PF00017,PFAM:PF00102;Ontology_term=GO:0004725,GO:0006470;
Scv2yLs_6592	maker	mRNA	6647017	6655564	.	+	.	ID=Mmel_00004951-RA;Parent=Mmel_00004951;Name=Mmel_00004951-RA;Alias=maker-Scv2yLs_6592-augustus-gene-66.5-mRNA-1;_AED=0.17;_QI=0|0.28|0.26|0.93|1|1|15|197|606;_eAED=0.17;Note=Similar to PTPN6: Tyrosine-protein phosphatase non-receptor type 6 (Homo sapiens OX%3D9606);Dbxref=InterPro:IPR000242,InterPro:IPR000980,PFAM:PF00017,PFAM:PF00102;Ontology_term=GO:0004725,GO:0006470;
Scv2yLs_6592	maker	exon	6647017	6647024	.	+	.	ID=Mmel_00004951-RA:exon:5047;Parent=Mmel_00004951-RA;
Scv2yLs_6592	maker	exon	6647286	6647408	.	+	.	ID=Mmel_00004951-RA:exon:5048;Parent=Mmel_00004951-RA;
Scv2yLs_6592	maker	exon	6647717	6647911	.	+	.	ID=Mmel_00004951-RA:exon:5049;Parent=Mmel_00004951-RA;
Scv2yLs_6592	maker	exon	6649970	6650189	.	+	.	ID=Mmel_00004951-RA:exon:5050;Parent=Mmel_00004951-RA;
Scv2yLs_6592	maker	exon	6651146	6651262	.	+	.	ID=Mmel_00004951-RA:exon:5051;Parent=Mmel_00004951-RA;
Scv2yLs_6592	maker	exon	6651436	6651552	.	+	.	ID=Mmel_00004951-RA:exon:5052;Parent=Mmel_00004951-RA;
Scv2yLs_6592	maker	exon	6651954	6652050	.	+	.	ID=Mmel_00004951-RA:exon:5053;Parent=Mmel_00004951-RA;
Scv2yLs_6592	maker	exon	6652448	6652527	.	+	.	ID=Mmel_00004951-RA:exon:5054;Parent=Mmel_00004951-RA;
Scv2yLs_6592	maker	exon	6652633	6652782	.	+	.	ID=Mmel_00004951-RA:exon:5055;Parent=Mmel_00004951-RA;
Scv2yLs_6592	maker	exon	6652890	6653021	.	+	.	ID=Mmel_00004951-RA:exon:5056;Parent=Mmel_00004951-RA;
Scv2yLs_6592	maker	exon	6653301	6653455	.	+	.	ID=Mmel_00004951-RA:exon:5057;Parent=Mmel_00004951-RA;
Scv2yLs_6592	maker	exon	6653755	6653822	.	+	.	ID=Mmel_00004951-RA:exon:5058;Parent=Mmel_00004951-RA;
Scv2yLs_6592	maker	exon	6654190	6654341	.	+	.	ID=Mmel_00004951-RA:exon:5059;Parent=Mmel_00004951-RA;
Scv2yLs_6592	maker	exon	6655054	6655151	.	+	.	ID=Mmel_00004951-RA:exon:5060;Parent=Mmel_00004951-RA;
Scv2yLs_6592	maker	exon	6655259	6655564	.	+	.	ID=Mmel_00004951-RA:exon:5061;Parent=Mmel_00004951-RA;
Scv2yLs_6592	maker	CDS	6647017	6647024	.	+	0	ID=Mmel_00004951-RA:cds;Parent=Mmel_00004951-RA;
Scv2yLs_6592	maker	CDS	6647286	6647408	.	+	1	ID=Mmel_00004951-RA:cds;Parent=Mmel_00004951-RA;
Scv2yLs_6592	maker	CDS	6647717	6647911	.	+	1	ID=Mmel_00004951-RA:cds;Parent=Mmel_00004951-RA;
Scv2yLs_6592	maker	CDS	6649970	6650189	.	+	1	ID=Mmel_00004951-RA:cds;Parent=Mmel_00004951-RA;
Scv2yLs_6592	maker	CDS	6651146	6651262	.	+	0	ID=Mmel_00004951-RA:cds;Parent=Mmel_00004951-RA;
Scv2yLs_6592	maker	CDS	6651436	6651552	.	+	0	ID=Mmel_00004951-RA:cds;Parent=Mmel_00004951-RA;
Scv2yLs_6592	maker	CDS	6651954	6652050	.	+	0	ID=Mmel_00004951-RA:cds;Parent=Mmel_00004951-RA;
Scv2yLs_6592	maker	CDS	6652448	6652527	.	+	2	ID=Mmel_00004951-RA:cds;Parent=Mmel_00004951-RA;
Scv2yLs_6592	maker	CDS	6652633	6652782	.	+	0	ID=Mmel_00004951-RA:cds;Parent=Mmel_00004951-RA;
Scv2yLs_6592	maker	CDS	6652890	6653021	.	+	0	ID=Mmel_00004951-RA:cds;Parent=Mmel_00004951-RA;
Scv2yLs_6592	maker	CDS	6653301	6653455	.	+	0	ID=Mmel_00004951-RA:cds;Parent=Mmel_00004951-RA;
Scv2yLs_6592	maker	CDS	6653755	6653822	.	+	1	ID=Mmel_00004951-RA:cds;Parent=Mmel_00004951-RA;
Scv2yLs_6592	maker	CDS	6654190	6654341	.	+	2	ID=Mmel_00004951-RA:cds;Parent=Mmel_00004951-RA;
Scv2yLs_6592	maker	CDS	6655054	6655151	.	+	0	ID=Mmel_00004951-RA:cds;Parent=Mmel_00004951-RA;
Scv2yLs_6592	maker	CDS	6655259	6655367	.	+	1	ID=Mmel_00004951-RA:cds;Parent=Mmel_00004951-RA;
Scv2yLs_6592	maker	three_prime_UTR	6655368	6655564	.	+	.	ID=Mmel_00004951-RA:three_prime_utr;Parent=Mmel_00004951-RA;
Scv2yLs_6592	maker	gene	6689655	6696934	.	+	.	ID=Mmel_00004955;Name=Mmel_00004955;Alias=maker-Scv2yLs_6592-snap-gene-66.36;Note=Similar to Complement C1s subcomponent (Sus scrofa OX%3D9823);Dbxref=InterPro:IPR000436,InterPro:IPR000859,InterPro:IPR001254,PFAM:PF00084,PFAM:PF00089,PFAM:PF00431,PFAM:PF14670;Ontology_term=GO:0004252,GO:0006508;
Scv2yLs_6592	maker	mRNA	6689655	6696934	.	+	.	ID=Mmel_00004955-RA;Parent=Mmel_00004955;Name=Mmel_00004955-RA;Alias=maker-Scv2yLs_6592-snap-gene-66.36-mRNA-1;_AED=0.24;_QI=0|0.27|0.16|0.83|0.72|0.83|12|0|665;_eAED=0.24;Note=Similar to Complement C1s subcomponent (Sus scrofa OX%3D9823);Dbxref=InterPro:IPR000436,InterPro:IPR000859,InterPro:IPR001254,PFAM:PF00084,PFAM:PF00089,PFAM:PF00431,PFAM:PF14670;Ontology_term=GO:0004252,GO:0006508;
Scv2yLs_6592	maker	exon	6689655	6689659	.	+	.	ID=Mmel_00004955-RA:exon:5062;Parent=Mmel_00004955-RA;
Scv2yLs_6592	maker	exon	6690072	6690276	.	+	.	ID=Mmel_00004955-RA:exon:5063;Parent=Mmel_00004955-RA;
Scv2yLs_6592	maker	exon	6691374	6691551	.	+	.	ID=Mmel_00004955-RA:exon:5064;Parent=Mmel_00004955-RA;
Scv2yLs_6592	maker	exon	6691787	6691912	.	+	.	ID=Mmel_00004955-RA:exon:5065;Parent=Mmel_00004955-RA;
Scv2yLs_6592	maker	exon	6692491	6692577	.	+	.	ID=Mmel_00004955-RA:exon:5066;Parent=Mmel_00004955-RA;
Scv2yLs_6592	maker	exon	6692757	6692797	.	+	.	ID=Mmel_00004955-RA:exon:5067;Parent=Mmel_00004955-RA;
Scv2yLs_6592	maker	exon	6692878	6693031	.	+	.	ID=Mmel_00004955-RA:exon:5068;Parent=Mmel_00004955-RA;
Scv2yLs_6592	maker	exon	6693263	6693378	.	+	.	ID=Mmel_00004955-RA:exon:5069;Parent=Mmel_00004955-RA;
Scv2yLs_6592	maker	exon	6693610	6693688	.	+	.	ID=Mmel_00004955-RA:exon:5070;Parent=Mmel_00004955-RA;
Scv2yLs_6592	maker	exon	6693938	6694075	.	+	.	ID=Mmel_00004955-RA:exon:5071;Parent=Mmel_00004955-RA;
Scv2yLs_6592	maker	exon	6694542	6694616	.	+	.	ID=Mmel_00004955-RA:exon:5072;Parent=Mmel_00004955-RA;
Scv2yLs_6592	maker	exon	6696141	6696934	.	+	.	ID=Mmel_00004955-RA:exon:5073;Parent=Mmel_00004955-RA;
Scv2yLs_6592	maker	CDS	6689655	6689659	.	+	0	ID=Mmel_00004955-RA:cds;Parent=Mmel_00004955-RA;
Scv2yLs_6592	maker	CDS	6690072	6690276	.	+	1	ID=Mmel_00004955-RA:cds;Parent=Mmel_00004955-RA;
Scv2yLs_6592	maker	CDS	6691374	6691551	.	+	0	ID=Mmel_00004955-RA:cds;Parent=Mmel_00004955-RA;
Scv2yLs_6592	maker	CDS	6691787	6691912	.	+	2	ID=Mmel_00004955-RA:cds;Parent=Mmel_00004955-RA;
Scv2yLs_6592	maker	CDS	6692491	6692577	.	+	2	ID=Mmel_00004955-RA:cds;Parent=Mmel_00004955-RA;
Scv2yLs_6592	maker	CDS	6692757	6692797	.	+	2	ID=Mmel_00004955-RA:cds;Parent=Mmel_00004955-RA;
Scv2yLs_6592	maker	CDS	6692878	6693031	.	+	0	ID=Mmel_00004955-RA:cds;Parent=Mmel_00004955-RA;
Scv2yLs_6592	maker	CDS	6693263	6693378	.	+	2	ID=Mmel_00004955-RA:cds;Parent=Mmel_00004955-RA;
Scv2yLs_6592	maker	CDS	6693610	6693688	.	+	0	ID=Mmel_00004955-RA:cds;Parent=Mmel_00004955-RA;
Scv2yLs_6592	maker	CDS	6693938	6694075	.	+	2	ID=Mmel_00004955-RA:cds;Parent=Mmel_00004955-RA;
Scv2yLs_6592	maker	CDS	6694542	6694616	.	+	2	ID=Mmel_00004955-RA:cds;Parent=Mmel_00004955-RA;
Scv2yLs_6592	maker	CDS	6696141	6696934	.	+	2	ID=Mmel_00004955-RA:cds;Parent=Mmel_00004955-RA;
Scv2yLs_6592	maker	gene	6584720	6599394	.	+	.	ID=Mmel_00004948;Name=Mmel_00004948;Alias=augustus_masked-Scv2yLs_6592-processed-gene-66.15;Note=Similar to Usp5: Ubiquitin carboxyl-terminal hydrolase 5 (Mus musculus OX%3D10090);Dbxref=InterPro:IPR000652,InterPro:IPR001394,InterPro:IPR001607,InterPro:IPR015940,PFAM:PF00121,PFAM:PF00443,PFAM:PF00627,PFAM:PF02148;Ontology_term=GO:0004807,GO:0008152,GO:0008270,GO:0016579,GO:0036459;
Scv2yLs_6592	maker	mRNA	6584720	6599394	.	+	.	ID=Mmel_00004948-RA;Parent=Mmel_00004948;Name=Mmel_00004948-RA;Alias=augustus_masked-Scv2yLs_6592-processed-gene-66.15-mRNA-1;_AED=0.25;_QI=0|0.22|0.13|1|1|1|23|0|970;_eAED=0.25;Note=Similar to Usp5: Ubiquitin carboxyl-terminal hydrolase 5 (Mus musculus OX%3D10090);Dbxref=InterPro:IPR000652,InterPro:IPR001394,InterPro:IPR001607,InterPro:IPR015940,PFAM:PF00121,PFAM:PF00443,PFAM:PF00627,PFAM:PF02148;Ontology_term=GO:0004807,GO:0008152,GO:0008270,GO:0016579,GO:0036459;
Scv2yLs_6592	maker	exon	6584720	6584818	.	+	.	ID=Mmel_00004948-RA:exon:5074;Parent=Mmel_00004948-RA;
Scv2yLs_6592	maker	exon	6585116	6585182	.	+	.	ID=Mmel_00004948-RA:exon:5075;Parent=Mmel_00004948-RA;
Scv2yLs_6592	maker	exon	6587972	6588105	.	+	.	ID=Mmel_00004948-RA:exon:5076;Parent=Mmel_00004948-RA;
Scv2yLs_6592	maker	exon	6588427	6588572	.	+	.	ID=Mmel_00004948-RA:exon:5077;Parent=Mmel_00004948-RA;
Scv2yLs_6592	maker	exon	6589095	6589279	.	+	.	ID=Mmel_00004948-RA:exon:5078;Parent=Mmel_00004948-RA;
Scv2yLs_6592	maker	exon	6589849	6589943	.	+	.	ID=Mmel_00004948-RA:exon:5079;Parent=Mmel_00004948-RA;
Scv2yLs_6592	maker	exon	6590451	6590644	.	+	.	ID=Mmel_00004948-RA:exon:5080;Parent=Mmel_00004948-RA;
Scv2yLs_6592	maker	exon	6590797	6590868	.	+	.	ID=Mmel_00004948-RA:exon:5081;Parent=Mmel_00004948-RA;
Scv2yLs_6592	maker	exon	6592085	6592211	.	+	.	ID=Mmel_00004948-RA:exon:5082;Parent=Mmel_00004948-RA;
Scv2yLs_6592	maker	exon	6592368	6592493	.	+	.	ID=Mmel_00004948-RA:exon:5083;Parent=Mmel_00004948-RA;
Scv2yLs_6592	maker	exon	6592917	6593070	.	+	.	ID=Mmel_00004948-RA:exon:5084;Parent=Mmel_00004948-RA;
Scv2yLs_6592	maker	exon	6593454	6593628	.	+	.	ID=Mmel_00004948-RA:exon:5085;Parent=Mmel_00004948-RA;
Scv2yLs_6592	maker	exon	6594949	6595037	.	+	.	ID=Mmel_00004948-RA:exon:5086;Parent=Mmel_00004948-RA;
Scv2yLs_6592	maker	exon	6595254	6595424	.	+	.	ID=Mmel_00004948-RA:exon:5087;Parent=Mmel_00004948-RA;
Scv2yLs_6592	maker	exon	6595955	6596098	.	+	.	ID=Mmel_00004948-RA:exon:5088;Parent=Mmel_00004948-RA;
Scv2yLs_6592	maker	exon	6596249	6596394	.	+	.	ID=Mmel_00004948-RA:exon:5089;Parent=Mmel_00004948-RA;
Scv2yLs_6592	maker	exon	6596479	6596632	.	+	.	ID=Mmel_00004948-RA:exon:5090;Parent=Mmel_00004948-RA;
Scv2yLs_6592	maker	exon	6597986	6598109	.	+	.	ID=Mmel_00004948-RA:exon:5091;Parent=Mmel_00004948-RA;
Scv2yLs_6592	maker	exon	6598184	6598268	.	+	.	ID=Mmel_00004948-RA:exon:5092;Parent=Mmel_00004948-RA;
Scv2yLs_6592	maker	exon	6598395	6598527	.	+	.	ID=Mmel_00004948-RA:exon:5093;Parent=Mmel_00004948-RA;
Scv2yLs_6592	maker	exon	6598637	6598722	.	+	.	ID=Mmel_00004948-RA:exon:5094;Parent=Mmel_00004948-RA;
Scv2yLs_6592	maker	exon	6598914	6599001	.	+	.	ID=Mmel_00004948-RA:exon:5095;Parent=Mmel_00004948-RA;
Scv2yLs_6592	maker	exon	6599276	6599394	.	+	.	ID=Mmel_00004948-RA:exon:5096;Parent=Mmel_00004948-RA;
Scv2yLs_6592	maker	CDS	6584720	6584818	.	+	0	ID=Mmel_00004948-RA:cds;Parent=Mmel_00004948-RA;
Scv2yLs_6592	maker	CDS	6585116	6585182	.	+	0	ID=Mmel_00004948-RA:cds;Parent=Mmel_00004948-RA;
Scv2yLs_6592	maker	CDS	6587972	6588105	.	+	2	ID=Mmel_00004948-RA:cds;Parent=Mmel_00004948-RA;
Scv2yLs_6592	maker	CDS	6588427	6588572	.	+	0	ID=Mmel_00004948-RA:cds;Parent=Mmel_00004948-RA;
Scv2yLs_6592	maker	CDS	6589095	6589279	.	+	1	ID=Mmel_00004948-RA:cds;Parent=Mmel_00004948-RA;
Scv2yLs_6592	maker	CDS	6589849	6589943	.	+	2	ID=Mmel_00004948-RA:cds;Parent=Mmel_00004948-RA;
Scv2yLs_6592	maker	CDS	6590451	6590644	.	+	0	ID=Mmel_00004948-RA:cds;Parent=Mmel_00004948-RA;
Scv2yLs_6592	maker	CDS	6590797	6590868	.	+	1	ID=Mmel_00004948-RA:cds;Parent=Mmel_00004948-RA;
Scv2yLs_6592	maker	CDS	6592085	6592211	.	+	1	ID=Mmel_00004948-RA:cds;Parent=Mmel_00004948-RA;
Scv2yLs_6592	maker	CDS	6592368	6592493	.	+	0	ID=Mmel_00004948-RA:cds;Parent=Mmel_00004948-RA;
Scv2yLs_6592	maker	CDS	6592917	6593070	.	+	0	ID=Mmel_00004948-RA:cds;Parent=Mmel_00004948-RA;
Scv2yLs_6592	maker	CDS	6593454	6593628	.	+	2	ID=Mmel_00004948-RA:cds;Parent=Mmel_00004948-RA;
Scv2yLs_6592	maker	CDS	6594949	6595037	.	+	1	ID=Mmel_00004948-RA:cds;Parent=Mmel_00004948-RA;
Scv2yLs_6592	maker	CDS	6595254	6595424	.	+	2	ID=Mmel_00004948-RA:cds;Parent=Mmel_00004948-RA;
Scv2yLs_6592	maker	CDS	6595955	6596098	.	+	2	ID=Mmel_00004948-RA:cds;Parent=Mmel_00004948-RA;
Scv2yLs_6592	maker	CDS	6596249	6596394	.	+	2	ID=Mmel_00004948-RA:cds;Parent=Mmel_00004948-RA;
Scv2yLs_6592	maker	CDS	6596479	6596632	.	+	0	ID=Mmel_00004948-RA:cds;Parent=Mmel_00004948-RA;
Scv2yLs_6592	maker	CDS	6597986	6598109	.	+	2	ID=Mmel_00004948-RA:cds;Parent=Mmel_00004948-RA;
Scv2yLs_6592	maker	CDS	6598184	6598268	.	+	1	ID=Mmel_00004948-RA:cds;Parent=Mmel_00004948-RA;
Scv2yLs_6592	maker	CDS	6598395	6598527	.	+	0	ID=Mmel_00004948-RA:cds;Parent=Mmel_00004948-RA;
Scv2yLs_6592	maker	CDS	6598637	6598722	.	+	2	ID=Mmel_00004948-RA:cds;Parent=Mmel_00004948-RA;
Scv2yLs_6592	maker	CDS	6598914	6599001	.	+	0	ID=Mmel_00004948-RA:cds;Parent=Mmel_00004948-RA;
Scv2yLs_6592	maker	CDS	6599276	6599394	.	+	2	ID=Mmel_00004948-RA:cds;Parent=Mmel_00004948-RA;
Scv2yLs_6592	maker	gene	6665849	6669187	.	+	.	ID=Mmel_00004953;Name=Mmel_00004953;Alias=augustus_masked-Scv2yLs_6592-processed-gene-66.18;Note=Similar to Emg1: Ribosomal RNA small subunit methyltransferase NEP1 (Mus musculus OX%3D10090);Dbxref=InterPro:IPR005304,PFAM:PF03587;Ontology_term=GO:0008168;
Scv2yLs_6592	maker	mRNA	6665849	6669187	.	+	.	ID=Mmel_00004953-RA;Parent=Mmel_00004953;Name=Mmel_00004953-RA;Alias=augustus_masked-Scv2yLs_6592-processed-gene-66.18-mRNA-1;_AED=0.25;_QI=12|1|1|1|1|1|4|205|151;_eAED=0.25;Note=Similar to Emg1: Ribosomal RNA small subunit methyltransferase NEP1 (Mus musculus OX%3D10090);Dbxref=InterPro:IPR005304,PFAM:PF03587;Ontology_term=GO:0008168;
Scv2yLs_6592	maker	exon	6665849	6665993	.	+	.	ID=Mmel_00004953-RA:exon:5097;Parent=Mmel_00004953-RA;
Scv2yLs_6592	maker	exon	6666353	6666411	.	+	.	ID=Mmel_00004953-RA:exon:5098;Parent=Mmel_00004953-RA;
Scv2yLs_6592	maker	exon	6667845	6667994	.	+	.	ID=Mmel_00004953-RA:exon:5099;Parent=Mmel_00004953-RA;
Scv2yLs_6592	maker	exon	6668869	6669187	.	+	.	ID=Mmel_00004953-RA:exon:5100;Parent=Mmel_00004953-RA;
Scv2yLs_6592	maker	five_prime_UTR	6665849	6665860	.	+	.	ID=Mmel_00004953-RA:five_prime_utr;Parent=Mmel_00004953-RA;
Scv2yLs_6592	maker	CDS	6665861	6665993	.	+	0	ID=Mmel_00004953-RA:cds;Parent=Mmel_00004953-RA;
Scv2yLs_6592	maker	CDS	6666353	6666411	.	+	2	ID=Mmel_00004953-RA:cds;Parent=Mmel_00004953-RA;
Scv2yLs_6592	maker	CDS	6667845	6667994	.	+	0	ID=Mmel_00004953-RA:cds;Parent=Mmel_00004953-RA;
Scv2yLs_6592	maker	CDS	6668869	6668982	.	+	0	ID=Mmel_00004953-RA:cds;Parent=Mmel_00004953-RA;
Scv2yLs_6592	maker	three_prime_UTR	6668983	6669187	.	+	.	ID=Mmel_00004953-RA:three_prime_utr;Parent=Mmel_00004953-RA;
Scv2yLs_6592	maker	gene	6714758	6725342	.	+	.	ID=Mmel_00004959;Name=Mmel_00004959;Alias=maker-Scv2yLs_6592-augustus-gene-66.8;Note=Similar to Clstn3: Calsyntenin-3 (Mus musculus OX%3D10090);Dbxref=InterPro:IPR002126,PFAM:PF00028;Ontology_term=GO:0005509,GO:0007156,GO:0016020;
Scv2yLs_6592	maker	mRNA	6714758	6725342	.	+	.	ID=Mmel_00004959-RA;Parent=Mmel_00004959;Name=Mmel_00004959-RA;Alias=maker-Scv2yLs_6592-augustus-gene-66.8-mRNA-1;_AED=0.28;_QI=0|0|0|1|1|1|15|0|865;_eAED=0.28;Note=Similar to Clstn3: Calsyntenin-3 (Mus musculus OX%3D10090);Dbxref=InterPro:IPR002126,PFAM:PF00028;Ontology_term=GO:0005509,GO:0007156,GO:0016020;
Scv2yLs_6592	maker	exon	6714758	6715083	.	+	.	ID=Mmel_00004959-RA:exon:5101;Parent=Mmel_00004959-RA;
Scv2yLs_6592	maker	exon	6715564	6715772	.	+	.	ID=Mmel_00004959-RA:exon:5102;Parent=Mmel_00004959-RA;
Scv2yLs_6592	maker	exon	6716079	6716228	.	+	.	ID=Mmel_00004959-RA:exon:5103;Parent=Mmel_00004959-RA;
Scv2yLs_6592	maker	exon	6716858	6717043	.	+	.	ID=Mmel_00004959-RA:exon:5104;Parent=Mmel_00004959-RA;
Scv2yLs_6592	maker	exon	6717601	6717731	.	+	.	ID=Mmel_00004959-RA:exon:5105;Parent=Mmel_00004959-RA;
Scv2yLs_6592	maker	exon	6718022	6718184	.	+	.	ID=Mmel_00004959-RA:exon:5106;Parent=Mmel_00004959-RA;
Scv2yLs_6592	maker	exon	6719237	6719293	.	+	.	ID=Mmel_00004959-RA:exon:5107;Parent=Mmel_00004959-RA;
Scv2yLs_6592	maker	exon	6720077	6720234	.	+	.	ID=Mmel_00004959-RA:exon:5108;Parent=Mmel_00004959-RA;
Scv2yLs_6592	maker	exon	6720417	6720565	.	+	.	ID=Mmel_00004959-RA:exon:5109;Parent=Mmel_00004959-RA;
Scv2yLs_6592	maker	exon	6721024	6721250	.	+	.	ID=Mmel_00004959-RA:exon:5110;Parent=Mmel_00004959-RA;
Scv2yLs_6592	maker	exon	6722331	6722501	.	+	.	ID=Mmel_00004959-RA:exon:5111;Parent=Mmel_00004959-RA;
Scv2yLs_6592	maker	exon	6723083	6723228	.	+	.	ID=Mmel_00004959-RA:exon:5112;Parent=Mmel_00004959-RA;
Scv2yLs_6592	maker	exon	6723350	6723485	.	+	.	ID=Mmel_00004959-RA:exon:5113;Parent=Mmel_00004959-RA;
Scv2yLs_6592	maker	exon	6724870	6725087	.	+	.	ID=Mmel_00004959-RA:exon:5114;Parent=Mmel_00004959-RA;
Scv2yLs_6592	maker	exon	6725172	6725342	.	+	.	ID=Mmel_00004959-RA:exon:5115;Parent=Mmel_00004959-RA;
Scv2yLs_6592	maker	CDS	6714758	6715083	.	+	0	ID=Mmel_00004959-RA:cds;Parent=Mmel_00004959-RA;
Scv2yLs_6592	maker	CDS	6715564	6715772	.	+	1	ID=Mmel_00004959-RA:cds;Parent=Mmel_00004959-RA;
Scv2yLs_6592	maker	CDS	6716079	6716228	.	+	2	ID=Mmel_00004959-RA:cds;Parent=Mmel_00004959-RA;
Scv2yLs_6592	maker	CDS	6716858	6717043	.	+	2	ID=Mmel_00004959-RA:cds;Parent=Mmel_00004959-RA;
Scv2yLs_6592	maker	CDS	6717601	6717731	.	+	2	ID=Mmel_00004959-RA:cds;Parent=Mmel_00004959-RA;
Scv2yLs_6592	maker	CDS	6718022	6718184	.	+	0	ID=Mmel_00004959-RA:cds;Parent=Mmel_00004959-RA;
Scv2yLs_6592	maker	CDS	6719237	6719293	.	+	2	ID=Mmel_00004959-RA:cds;Parent=Mmel_00004959-RA;
Scv2yLs_6592	maker	CDS	6720077	6720234	.	+	2	ID=Mmel_00004959-RA:cds;Parent=Mmel_00004959-RA;
Scv2yLs_6592	maker	CDS	6720417	6720565	.	+	0	ID=Mmel_00004959-RA:cds;Parent=Mmel_00004959-RA;
Scv2yLs_6592	maker	CDS	6721024	6721250	.	+	1	ID=Mmel_00004959-RA:cds;Parent=Mmel_00004959-RA;
Scv2yLs_6592	maker	CDS	6722331	6722501	.	+	2	ID=Mmel_00004959-RA:cds;Parent=Mmel_00004959-RA;
Scv2yLs_6592	maker	CDS	6723083	6723228	.	+	2	ID=Mmel_00004959-RA:cds;Parent=Mmel_00004959-RA;
Scv2yLs_6592	maker	CDS	6723350	6723485	.	+	0	ID=Mmel_00004959-RA:cds;Parent=Mmel_00004959-RA;
Scv2yLs_6592	maker	CDS	6724870	6725087	.	+	2	ID=Mmel_00004959-RA:cds;Parent=Mmel_00004959-RA;
Scv2yLs_6592	maker	CDS	6725172	6725342	.	+	0	ID=Mmel_00004959-RA:cds;Parent=Mmel_00004959-RA;
Scv2yLs_6592	maker	gene	6738388	6748883	.	+	.	ID=Mmel_00004961;Name=Mmel_00004961;Alias=maker-Scv2yLs_6592-snap-gene-66.38;Note=Similar to PEX5: Peroxisomal targeting signal 1 receptor (Gallus gallus OX%3D9031);Dbxref=PFAM:PF13432;
Scv2yLs_6592	maker	mRNA	6738388	6748883	.	+	.	ID=Mmel_00004961-RA;Parent=Mmel_00004961;Name=Mmel_00004961-RA;Alias=maker-Scv2yLs_6592-snap-gene-66.38-mRNA-1;_AED=0.36;_QI=0|0|0|1|0.85|0.8|15|0|575;_eAED=0.36;Note=Similar to PEX5: Peroxisomal targeting signal 1 receptor (Gallus gallus OX%3D9031);Dbxref=PFAM:PF13432;
Scv2yLs_6592	maker	exon	6738388	6738405	.	+	.	ID=Mmel_00004961-RA:exon:5116;Parent=Mmel_00004961-RA;
Scv2yLs_6592	maker	exon	6738856	6738891	.	+	.	ID=Mmel_00004961-RA:exon:5117;Parent=Mmel_00004961-RA;
Scv2yLs_6592	maker	exon	6739082	6739214	.	+	.	ID=Mmel_00004961-RA:exon:5118;Parent=Mmel_00004961-RA;
Scv2yLs_6592	maker	exon	6739911	6740045	.	+	.	ID=Mmel_00004961-RA:exon:5119;Parent=Mmel_00004961-RA;
Scv2yLs_6592	maker	exon	6741066	6741171	.	+	.	ID=Mmel_00004961-RA:exon:5120;Parent=Mmel_00004961-RA;
Scv2yLs_6592	maker	exon	6742352	6742442	.	+	.	ID=Mmel_00004961-RA:exon:5121;Parent=Mmel_00004961-RA;
Scv2yLs_6592	maker	exon	6742809	6742925	.	+	.	ID=Mmel_00004961-RA:exon:5122;Parent=Mmel_00004961-RA;
Scv2yLs_6592	maker	exon	6743291	6743383	.	+	.	ID=Mmel_00004961-RA:exon:5123;Parent=Mmel_00004961-RA;
Scv2yLs_6592	maker	exon	6743560	6743679	.	+	.	ID=Mmel_00004961-RA:exon:5124;Parent=Mmel_00004961-RA;
Scv2yLs_6592	maker	exon	6744291	6744434	.	+	.	ID=Mmel_00004961-RA:exon:5125;Parent=Mmel_00004961-RA;
Scv2yLs_6592	maker	exon	6746553	6746623	.	+	.	ID=Mmel_00004961-RA:exon:5126;Parent=Mmel_00004961-RA;
Scv2yLs_6592	maker	exon	6746783	6746998	.	+	.	ID=Mmel_00004961-RA:exon:5127;Parent=Mmel_00004961-RA;
Scv2yLs_6592	maker	exon	6747108	6747198	.	+	.	ID=Mmel_00004961-RA:exon:5128;Parent=Mmel_00004961-RA;
Scv2yLs_6592	maker	exon	6747832	6747989	.	+	.	ID=Mmel_00004961-RA:exon:5129;Parent=Mmel_00004961-RA;
Scv2yLs_6592	maker	exon	6748688	6748883	.	+	.	ID=Mmel_00004961-RA:exon:5130;Parent=Mmel_00004961-RA;
Scv2yLs_6592	maker	CDS	6738388	6738405	.	+	0	ID=Mmel_00004961-RA:cds;Parent=Mmel_00004961-RA;
Scv2yLs_6592	maker	CDS	6738856	6738891	.	+	0	ID=Mmel_00004961-RA:cds;Parent=Mmel_00004961-RA;
Scv2yLs_6592	maker	CDS	6739082	6739214	.	+	0	ID=Mmel_00004961-RA:cds;Parent=Mmel_00004961-RA;
Scv2yLs_6592	maker	CDS	6739911	6740045	.	+	2	ID=Mmel_00004961-RA:cds;Parent=Mmel_00004961-RA;
Scv2yLs_6592	maker	CDS	6741066	6741171	.	+	2	ID=Mmel_00004961-RA:cds;Parent=Mmel_00004961-RA;
Scv2yLs_6592	maker	CDS	6742352	6742442	.	+	1	ID=Mmel_00004961-RA:cds;Parent=Mmel_00004961-RA;
Scv2yLs_6592	maker	CDS	6742809	6742925	.	+	0	ID=Mmel_00004961-RA:cds;Parent=Mmel_00004961-RA;
Scv2yLs_6592	maker	CDS	6743291	6743383	.	+	0	ID=Mmel_00004961-RA:cds;Parent=Mmel_00004961-RA;
Scv2yLs_6592	maker	CDS	6743560	6743679	.	+	0	ID=Mmel_00004961-RA:cds;Parent=Mmel_00004961-RA;
Scv2yLs_6592	maker	CDS	6744291	6744434	.	+	0	ID=Mmel_00004961-RA:cds;Parent=Mmel_00004961-RA;
Scv2yLs_6592	maker	CDS	6746553	6746623	.	+	0	ID=Mmel_00004961-RA:cds;Parent=Mmel_00004961-RA;
Scv2yLs_6592	maker	CDS	6746783	6746998	.	+	1	ID=Mmel_00004961-RA:cds;Parent=Mmel_00004961-RA;
Scv2yLs_6592	maker	CDS	6747108	6747198	.	+	1	ID=Mmel_00004961-RA:cds;Parent=Mmel_00004961-RA;
Scv2yLs_6592	maker	CDS	6747832	6747989	.	+	0	ID=Mmel_00004961-RA:cds;Parent=Mmel_00004961-RA;
Scv2yLs_6592	maker	CDS	6748688	6748883	.	+	1	ID=Mmel_00004961-RA:cds;Parent=Mmel_00004961-RA;
Scv2yLs_6592	maker	gene	6602453	6616954	.	+	.	ID=Mmel_00004949;Name=Mmel_00004949;Alias=augustus_masked-Scv2yLs_6592-processed-gene-66.16;Note=Similar to ENO2: Gamma-enolase (Gallus gallus OX%3D9031);Dbxref=InterPro:IPR020810,InterPro:IPR020811,PFAM:PF00113,PFAM:PF03952,PFAM:PF14580;
Scv2yLs_6592	maker	mRNA	6602453	6616954	.	+	.	ID=Mmel_00004949-RA;Parent=Mmel_00004949;Name=Mmel_00004949-RA;Alias=augustus_masked-Scv2yLs_6592-processed-gene-66.16-mRNA-1;_AED=0.38;_QI=0|0|0|0.81|1|1|16|0|732;_eAED=0.38;Note=Similar to ENO2: Gamma-enolase (Gallus gallus OX%3D9031);Dbxref=InterPro:IPR020810,InterPro:IPR020811,PFAM:PF00113,PFAM:PF03952,PFAM:PF14580;
Scv2yLs_6592	maker	exon	6602453	6602554	.	+	.	ID=Mmel_00004949-RA:exon:5131;Parent=Mmel_00004949-RA;
Scv2yLs_6592	maker	exon	6602631	6602743	.	+	.	ID=Mmel_00004949-RA:exon:5132;Parent=Mmel_00004949-RA;
Scv2yLs_6592	maker	exon	6603568	6603821	.	+	.	ID=Mmel_00004949-RA:exon:5133;Parent=Mmel_00004949-RA;
Scv2yLs_6592	maker	exon	6603906	6604036	.	+	.	ID=Mmel_00004949-RA:exon:5134;Parent=Mmel_00004949-RA;
Scv2yLs_6592	maker	exon	6606909	6607045	.	+	.	ID=Mmel_00004949-RA:exon:5135;Parent=Mmel_00004949-RA;
Scv2yLs_6592	maker	exon	6607624	6607864	.	+	.	ID=Mmel_00004949-RA:exon:5136;Parent=Mmel_00004949-RA;
Scv2yLs_6592	maker	exon	6609793	6609869	.	+	.	ID=Mmel_00004949-RA:exon:5137;Parent=Mmel_00004949-RA;
Scv2yLs_6592	maker	exon	6611273	6611364	.	+	.	ID=Mmel_00004949-RA:exon:5138;Parent=Mmel_00004949-RA;
Scv2yLs_6592	maker	exon	6612262	6612357	.	+	.	ID=Mmel_00004949-RA:exon:5139;Parent=Mmel_00004949-RA;
Scv2yLs_6592	maker	exon	6612640	6612698	.	+	.	ID=Mmel_00004949-RA:exon:5140;Parent=Mmel_00004949-RA;
Scv2yLs_6592	maker	exon	6613699	6613768	.	+	.	ID=Mmel_00004949-RA:exon:5141;Parent=Mmel_00004949-RA;
Scv2yLs_6592	maker	exon	6613928	6614061	.	+	.	ID=Mmel_00004949-RA:exon:5142;Parent=Mmel_00004949-RA;
Scv2yLs_6592	maker	exon	6614772	6614994	.	+	.	ID=Mmel_00004949-RA:exon:5143;Parent=Mmel_00004949-RA;
Scv2yLs_6592	maker	exon	6615443	6615640	.	+	.	ID=Mmel_00004949-RA:exon:5144;Parent=Mmel_00004949-RA;
Scv2yLs_6592	maker	exon	6615769	6615970	.	+	.	ID=Mmel_00004949-RA:exon:5145;Parent=Mmel_00004949-RA;
Scv2yLs_6592	maker	exon	6616885	6616954	.	+	.	ID=Mmel_00004949-RA:exon:5146;Parent=Mmel_00004949-RA;
Scv2yLs_6592	maker	CDS	6602453	6602554	.	+	0	ID=Mmel_00004949-RA:cds;Parent=Mmel_00004949-RA;
Scv2yLs_6592	maker	CDS	6602631	6602743	.	+	0	ID=Mmel_00004949-RA:cds;Parent=Mmel_00004949-RA;
Scv2yLs_6592	maker	CDS	6603568	6603821	.	+	1	ID=Mmel_00004949-RA:cds;Parent=Mmel_00004949-RA;
Scv2yLs_6592	maker	CDS	6603906	6604036	.	+	2	ID=Mmel_00004949-RA:cds;Parent=Mmel_00004949-RA;
Scv2yLs_6592	maker	CDS	6606909	6607045	.	+	0	ID=Mmel_00004949-RA:cds;Parent=Mmel_00004949-RA;
Scv2yLs_6592	maker	CDS	6607624	6607864	.	+	1	ID=Mmel_00004949-RA:cds;Parent=Mmel_00004949-RA;
Scv2yLs_6592	maker	CDS	6609793	6609869	.	+	0	ID=Mmel_00004949-RA:cds;Parent=Mmel_00004949-RA;
Scv2yLs_6592	maker	CDS	6611273	6611364	.	+	1	ID=Mmel_00004949-RA:cds;Parent=Mmel_00004949-RA;
Scv2yLs_6592	maker	CDS	6612262	6612357	.	+	2	ID=Mmel_00004949-RA:cds;Parent=Mmel_00004949-RA;
Scv2yLs_6592	maker	CDS	6612640	6612698	.	+	2	ID=Mmel_00004949-RA:cds;Parent=Mmel_00004949-RA;
Scv2yLs_6592	maker	CDS	6613699	6613768	.	+	0	ID=Mmel_00004949-RA:cds;Parent=Mmel_00004949-RA;
Scv2yLs_6592	maker	CDS	6613928	6614061	.	+	2	ID=Mmel_00004949-RA:cds;Parent=Mmel_00004949-RA;
Scv2yLs_6592	maker	CDS	6614772	6614994	.	+	0	ID=Mmel_00004949-RA:cds;Parent=Mmel_00004949-RA;
Scv2yLs_6592	maker	CDS	6615443	6615640	.	+	2	ID=Mmel_00004949-RA:cds;Parent=Mmel_00004949-RA;
Scv2yLs_6592	maker	CDS	6615769	6615970	.	+	2	ID=Mmel_00004949-RA:cds;Parent=Mmel_00004949-RA;
Scv2yLs_6592	maker	CDS	6616885	6616954	.	+	1	ID=Mmel_00004949-RA:cds;Parent=Mmel_00004949-RA;
Scv2yLs_6592	maker	gene	6698359	6698718	.	+	.	ID=Mmel_00004956;Name=Mmel_00004956;Alias=augustus_masked-Scv2yLs_6592-processed-gene-66.20;Note=Similar to C1ra: Complement C1r-A subcomponent (Mus musculus OX%3D10090);Dbxref=InterPro:IPR001254,PFAM:PF00089;Ontology_term=GO:0004252,GO:0006508;
Scv2yLs_6592	maker	mRNA	6698359	6698718	.	+	.	ID=Mmel_00004956-RA;Parent=Mmel_00004956;Name=Mmel_00004956-RA;Alias=augustus_masked-Scv2yLs_6592-processed-gene-66.20-mRNA-1;_AED=0.47;_QI=0|-1|0|1|-1|1|1|0|119;_eAED=0.47;Note=Similar to C1ra: Complement C1r-A subcomponent (Mus musculus OX%3D10090);Dbxref=InterPro:IPR001254,PFAM:PF00089;Ontology_term=GO:0004252,GO:0006508;
Scv2yLs_6592	maker	exon	6698359	6698718	.	+	.	ID=Mmel_00004956-RA:exon:5147;Parent=Mmel_00004956-RA;
Scv2yLs_6592	maker	CDS	6698359	6698718	.	+	0	ID=Mmel_00004956-RA:cds;Parent=Mmel_00004956-RA;
Scv2yLs_6592	maker	gene	6637066	6639837	.	+	.	ID=Mmel_00004950;Name=Mmel_00004950;Alias=maker-Scv2yLs_6592-augustus-gene-66.4;Note=Similar to Atn1: Atrophin-1 (Rattus norvegicus OX%3D10116);Dbxref=InterPro:IPR002951,PFAM:PF03154;
Scv2yLs_6592	maker	mRNA	6637066	6639837	.	+	.	ID=Mmel_00004950-RA;Parent=Mmel_00004950;Name=Mmel_00004950-RA;Alias=maker-Scv2yLs_6592-augustus-gene-66.4-mRNA-1;_AED=0.62;_QI=0|0|0|0|0.66|0.5|4|0|272;_eAED=0.62;Note=Similar to Atn1: Atrophin-1 (Rattus norvegicus OX%3D10116);Dbxref=InterPro:IPR002951,PFAM:PF03154;
Scv2yLs_6592	maker	exon	6637066	6637525	.	+	.	ID=Mmel_00004950-RA:exon:5148;Parent=Mmel_00004950-RA;
Scv2yLs_6592	maker	exon	6638700	6638843	.	+	.	ID=Mmel_00004950-RA:exon:5149;Parent=Mmel_00004950-RA;
Scv2yLs_6592	maker	exon	6639075	6639255	.	+	.	ID=Mmel_00004950-RA:exon:5150;Parent=Mmel_00004950-RA;
Scv2yLs_6592	maker	exon	6639804	6639837	.	+	.	ID=Mmel_00004950-RA:exon:5151;Parent=Mmel_00004950-RA;
Scv2yLs_6592	maker	CDS	6637066	6637525	.	+	0	ID=Mmel_00004950-RA:cds;Parent=Mmel_00004950-RA;
Scv2yLs_6592	maker	CDS	6638700	6638843	.	+	2	ID=Mmel_00004950-RA:cds;Parent=Mmel_00004950-RA;
Scv2yLs_6592	maker	CDS	6639075	6639255	.	+	2	ID=Mmel_00004950-RA:cds;Parent=Mmel_00004950-RA;
Scv2yLs_6592	maker	CDS	6639804	6639837	.	+	1	ID=Mmel_00004950-RA:cds;Parent=Mmel_00004950-RA;
Scv2yLs_6592	maker	gene	6659685	6663061	.	-	.	ID=Mmel_00004952;Name=Mmel_00004952;Alias=maker-Scv2yLs_6592-augustus-gene-66.10;Note=Similar to PHB2: Prohibitin-2 (Gallus gallus OX%3D9031);
Scv2yLs_6592	maker	mRNA	6659685	6663061	.	-	.	ID=Mmel_00004952-RA;Parent=Mmel_00004952;Name=Mmel_00004952-RA;Alias=maker-Scv2yLs_6592-augustus-gene-66.10-mRNA-1;_AED=0.14;_QI=0|0.75|0.4|1|0.75|0.6|5|524|167;_eAED=0.14;Note=Similar to PHB2: Prohibitin-2 (Gallus gallus OX%3D9031);
Scv2yLs_6592	maker	exon	6659685	6660206	.	-	.	ID=Mmel_00004952-RA:exon:5156;Parent=Mmel_00004952-RA;
Scv2yLs_6592	maker	exon	6661265	6661347	.	-	.	ID=Mmel_00004952-RA:exon:5155;Parent=Mmel_00004952-RA;
Scv2yLs_6592	maker	exon	6661885	6662028	.	-	.	ID=Mmel_00004952-RA:exon:5154;Parent=Mmel_00004952-RA;
Scv2yLs_6592	maker	exon	6662334	6662473	.	-	.	ID=Mmel_00004952-RA:exon:5153;Parent=Mmel_00004952-RA;
Scv2yLs_6592	maker	exon	6662923	6663061	.	-	.	ID=Mmel_00004952-RA:exon:5152;Parent=Mmel_00004952-RA;
Scv2yLs_6592	maker	CDS	6662923	6663061	.	-	0	ID=Mmel_00004952-RA:cds;Parent=Mmel_00004952-RA;
Scv2yLs_6592	maker	CDS	6662334	6662473	.	-	2	ID=Mmel_00004952-RA:cds;Parent=Mmel_00004952-RA;
Scv2yLs_6592	maker	CDS	6661885	6662028	.	-	0	ID=Mmel_00004952-RA:cds;Parent=Mmel_00004952-RA;
Scv2yLs_6592	maker	CDS	6661267	6661347	.	-	0	ID=Mmel_00004952-RA:cds;Parent=Mmel_00004952-RA;
Scv2yLs_6592	maker	three_prime_UTR	6661265	6661266	.	-	.	ID=Mmel_00004952-RA:three_prime_utr;Parent=Mmel_00004952-RA;
Scv2yLs_6592	maker	three_prime_UTR	6659685	6660206	.	-	.	ID=Mmel_00004952-RA:three_prime_utr;Parent=Mmel_00004952-RA;
Scv2yLs_6592	maker	gene	6711221	6712730	.	-	.	ID=Mmel_00004958;Name=Mmel_00004958;Alias=maker-Scv2yLs_6592-augustus-gene-66.13;Note=Similar to RBP5: Retinol-binding protein 5 (Pongo abelii OX%3D9601);
Scv2yLs_6592	maker	mRNA	6711221	6712730	.	-	.	ID=Mmel_00004958-RA;Parent=Mmel_00004958;Name=Mmel_00004958-RA;Alias=maker-Scv2yLs_6592-augustus-gene-66.13-mRNA-1;_AED=0.15;_QI=0|0.33|0.25|1|1|1|4|80|119;_eAED=0.15;Note=Similar to RBP5: Retinol-binding protein 5 (Pongo abelii OX%3D9601);
Scv2yLs_6592	maker	exon	6711221	6711354	.	-	.	ID=Mmel_00004958-RA:exon:5160;Parent=Mmel_00004958-RA;
Scv2yLs_6592	maker	exon	6711698	6711799	.	-	.	ID=Mmel_00004958-RA:exon:5159;Parent=Mmel_00004958-RA;
Scv2yLs_6592	maker	exon	6712273	6712451	.	-	.	ID=Mmel_00004958-RA:exon:5158;Parent=Mmel_00004958-RA;
Scv2yLs_6592	maker	exon	6712706	6712730	.	-	.	ID=Mmel_00004958-RA:exon:5157;Parent=Mmel_00004958-RA;
Scv2yLs_6592	maker	CDS	6712706	6712730	.	-	0	ID=Mmel_00004958-RA:cds;Parent=Mmel_00004958-RA;
Scv2yLs_6592	maker	CDS	6712273	6712451	.	-	2	ID=Mmel_00004958-RA:cds;Parent=Mmel_00004958-RA;
Scv2yLs_6592	maker	CDS	6711698	6711799	.	-	0	ID=Mmel_00004958-RA:cds;Parent=Mmel_00004958-RA;
Scv2yLs_6592	maker	CDS	6711301	6711354	.	-	0	ID=Mmel_00004958-RA:cds;Parent=Mmel_00004958-RA;
Scv2yLs_6592	maker	three_prime_UTR	6711221	6711300	.	-	.	ID=Mmel_00004958-RA:three_prime_utr;Parent=Mmel_00004958-RA;
Scv2yLs_6592	maker	gene	6669599	6676313	.	-	.	ID=Mmel_00004954;Name=Mmel_00004954;Alias=snap_masked-Scv2yLs_6592-processed-gene-66.65;Note=Similar to Lpcat3: Lysophospholipid acyltransferase 5 (Mus musculus OX%3D10090);Dbxref=InterPro:IPR004299,PFAM:PF03062;
Scv2yLs_6592	maker	mRNA	6669599	6676313	.	-	.	ID=Mmel_00004954-RA;Parent=Mmel_00004954;Name=Mmel_00004954-RA;Alias=snap_masked-Scv2yLs_6592-processed-gene-66.65-mRNA-1;_AED=0.23;_QI=0|0.33|0.30|0.92|0.91|0.84|13|169|439;_eAED=0.23;Note=Similar to Lpcat3: Lysophospholipid acyltransferase 5 (Mus musculus OX%3D10090);Dbxref=InterPro:IPR004299,PFAM:PF03062;
Scv2yLs_6592	maker	exon	6669599	6669757	.	-	.	ID=Mmel_00004954-RA:exon:5173;Parent=Mmel_00004954-RA;
Scv2yLs_6592	maker	exon	6669874	6670000	.	-	.	ID=Mmel_00004954-RA:exon:5172;Parent=Mmel_00004954-RA;
Scv2yLs_6592	maker	exon	6670120	6670278	.	-	.	ID=Mmel_00004954-RA:exon:5171;Parent=Mmel_00004954-RA;
Scv2yLs_6592	maker	exon	6670811	6670958	.	-	.	ID=Mmel_00004954-RA:exon:5170;Parent=Mmel_00004954-RA;
Scv2yLs_6592	maker	exon	6671554	6671720	.	-	.	ID=Mmel_00004954-RA:exon:5169;Parent=Mmel_00004954-RA;
Scv2yLs_6592	maker	exon	6672008	6672094	.	-	.	ID=Mmel_00004954-RA:exon:5168;Parent=Mmel_00004954-RA;
Scv2yLs_6592	maker	exon	6672745	6672853	.	-	.	ID=Mmel_00004954-RA:exon:5167;Parent=Mmel_00004954-RA;
Scv2yLs_6592	maker	exon	6673263	6673441	.	-	.	ID=Mmel_00004954-RA:exon:5166;Parent=Mmel_00004954-RA;
Scv2yLs_6592	maker	exon	6674494	6674531	.	-	.	ID=Mmel_00004954-RA:exon:5165;Parent=Mmel_00004954-RA;
Scv2yLs_6592	maker	exon	6674618	6674711	.	-	.	ID=Mmel_00004954-RA:exon:5164;Parent=Mmel_00004954-RA;
Scv2yLs_6592	maker	exon	6674864	6674970	.	-	.	ID=Mmel_00004954-RA:exon:5163;Parent=Mmel_00004954-RA;
Scv2yLs_6592	maker	exon	6675089	6675196	.	-	.	ID=Mmel_00004954-RA:exon:5162;Parent=Mmel_00004954-RA;
Scv2yLs_6592	maker	exon	6676307	6676313	.	-	.	ID=Mmel_00004954-RA:exon:5161;Parent=Mmel_00004954-RA;
Scv2yLs_6592	maker	CDS	6676307	6676313	.	-	0	ID=Mmel_00004954-RA:cds;Parent=Mmel_00004954-RA;
Scv2yLs_6592	maker	CDS	6675089	6675196	.	-	2	ID=Mmel_00004954-RA:cds;Parent=Mmel_00004954-RA;
Scv2yLs_6592	maker	CDS	6674864	6674970	.	-	2	ID=Mmel_00004954-RA:cds;Parent=Mmel_00004954-RA;
Scv2yLs_6592	maker	CDS	6674618	6674711	.	-	0	ID=Mmel_00004954-RA:cds;Parent=Mmel_00004954-RA;
Scv2yLs_6592	maker	CDS	6674494	6674531	.	-	2	ID=Mmel_00004954-RA:cds;Parent=Mmel_00004954-RA;
Scv2yLs_6592	maker	CDS	6673263	6673441	.	-	0	ID=Mmel_00004954-RA:cds;Parent=Mmel_00004954-RA;
Scv2yLs_6592	maker	CDS	6672745	6672853	.	-	1	ID=Mmel_00004954-RA:cds;Parent=Mmel_00004954-RA;
Scv2yLs_6592	maker	CDS	6672008	6672094	.	-	0	ID=Mmel_00004954-RA:cds;Parent=Mmel_00004954-RA;
Scv2yLs_6592	maker	CDS	6671554	6671720	.	-	0	ID=Mmel_00004954-RA:cds;Parent=Mmel_00004954-RA;
Scv2yLs_6592	maker	CDS	6670811	6670958	.	-	1	ID=Mmel_00004954-RA:cds;Parent=Mmel_00004954-RA;
Scv2yLs_6592	maker	CDS	6670120	6670278	.	-	0	ID=Mmel_00004954-RA:cds;Parent=Mmel_00004954-RA;
Scv2yLs_6592	maker	CDS	6669884	6670000	.	-	0	ID=Mmel_00004954-RA:cds;Parent=Mmel_00004954-RA;
Scv2yLs_6592	maker	three_prime_UTR	6669874	6669883	.	-	.	ID=Mmel_00004954-RA:three_prime_utr;Parent=Mmel_00004954-RA;
Scv2yLs_6592	maker	three_prime_UTR	6669599	6669757	.	-	.	ID=Mmel_00004954-RA:three_prime_utr;Parent=Mmel_00004954-RA;
Scv2yLs_6592	maker	gene	6700224	6705732	.	-	.	ID=Mmel_00004957;Name=Mmel_00004957;Alias=maker-Scv2yLs_6592-snap-gene-66.42;Note=Similar to C1ra: Complement C1r-A subcomponent (Mus musculus OX%3D10090);Dbxref=InterPro:IPR000436,InterPro:IPR000859,PFAM:PF00084,PFAM:PF00431,PFAM:PF14670;
Scv2yLs_6592	maker	mRNA	6700224	6705732	.	-	.	ID=Mmel_00004957-RA;Parent=Mmel_00004957;Name=Mmel_00004957-RA;Alias=maker-Scv2yLs_6592-snap-gene-66.42-mRNA-1;_AED=0.13;_QI=0|0|0|1|0.88|0.8|10|0|486;_eAED=0.26;Note=Similar to C1ra: Complement C1r-A subcomponent (Mus musculus OX%3D10090);Dbxref=InterPro:IPR000436,InterPro:IPR000859,PFAM:PF00084,PFAM:PF00431,PFAM:PF14670;
Scv2yLs_6592	maker	exon	6705499	6705732	.	-	.	ID=Mmel_00004957-RA:exon:5183;Parent=Mmel_00004957-RA;
Scv2yLs_6592	maker	exon	6705071	6705263	.	-	.	ID=Mmel_00004957-RA:exon:5182;Parent=Mmel_00004957-RA;
Scv2yLs_6592	maker	exon	6704752	6704895	.	-	.	ID=Mmel_00004957-RA:exon:5181;Parent=Mmel_00004957-RA;
Scv2yLs_6592	maker	exon	6704431	6704627	.	-	.	ID=Mmel_00004957-RA:exon:5180;Parent=Mmel_00004957-RA;
Scv2yLs_6592	maker	exon	6703799	6703946	.	-	.	ID=Mmel_00004957-RA:exon:5179;Parent=Mmel_00004957-RA;
Scv2yLs_6592	maker	exon	6703593	6703714	.	-	.	ID=Mmel_00004957-RA:exon:5178;Parent=Mmel_00004957-RA;
Scv2yLs_6592	maker	exon	6702941	6703019	.	-	.	ID=Mmel_00004957-RA:exon:5177;Parent=Mmel_00004957-RA;
Scv2yLs_6592	maker	exon	6702414	6702554	.	-	.	ID=Mmel_00004957-RA:exon:5176;Parent=Mmel_00004957-RA;
Scv2yLs_6592	maker	exon	6700543	6700652	.	-	.	ID=Mmel_00004957-RA:exon:5175;Parent=Mmel_00004957-RA;
Scv2yLs_6592	maker	exon	6700224	6700313	.	-	.	ID=Mmel_00004957-RA:exon:5174;Parent=Mmel_00004957-RA;
Scv2yLs_6592	maker	CDS	6705499	6705732	.	-	0	ID=Mmel_00004957-RA:cds;Parent=Mmel_00004957-RA;
Scv2yLs_6592	maker	CDS	6705071	6705263	.	-	0	ID=Mmel_00004957-RA:cds;Parent=Mmel_00004957-RA;
Scv2yLs_6592	maker	CDS	6704752	6704895	.	-	2	ID=Mmel_00004957-RA:cds;Parent=Mmel_00004957-RA;
Scv2yLs_6592	maker	CDS	6704431	6704627	.	-	2	ID=Mmel_00004957-RA:cds;Parent=Mmel_00004957-RA;
Scv2yLs_6592	maker	CDS	6703799	6703946	.	-	0	ID=Mmel_00004957-RA:cds;Parent=Mmel_00004957-RA;
Scv2yLs_6592	maker	CDS	6703593	6703714	.	-	2	ID=Mmel_00004957-RA:cds;Parent=Mmel_00004957-RA;
Scv2yLs_6592	maker	CDS	6702941	6703019	.	-	0	ID=Mmel_00004957-RA:cds;Parent=Mmel_00004957-RA;
Scv2yLs_6592	maker	CDS	6702414	6702554	.	-	2	ID=Mmel_00004957-RA:cds;Parent=Mmel_00004957-RA;
Scv2yLs_6592	maker	CDS	6700543	6700652	.	-	2	ID=Mmel_00004957-RA:cds;Parent=Mmel_00004957-RA;
Scv2yLs_6592	maker	CDS	6700224	6700313	.	-	0	ID=Mmel_00004957-RA:cds;Parent=Mmel_00004957-RA;
Scv2yLs_6592	maker	gene	6727181	6729837	.	-	.	ID=Mmel_00004960;Name=Mmel_00004960;Alias=maker-Scv2yLs_6592-augustus-gene-66.14;Note=Similar to SLC25A33: Solute carrier family 25 member 33 (Homo sapiens OX%3D9606);Dbxref=InterPro:IPR018108,PFAM:PF00153;
Scv2yLs_6592	maker	mRNA	6727181	6729837	.	-	.	ID=Mmel_00004960-RA;Parent=Mmel_00004960;Name=Mmel_00004960-RA;Alias=maker-Scv2yLs_6592-augustus-gene-66.14-mRNA-1;_AED=0.31;_QI=0|0|0|1|1|1|6|0|315;_eAED=0.31;Note=Similar to SLC25A33: Solute carrier family 25 member 33 (Homo sapiens OX%3D9606);Dbxref=InterPro:IPR018108,PFAM:PF00153;
Scv2yLs_6592	maker	exon	6729620	6729837	.	-	.	ID=Mmel_00004960-RA:exon:5189;Parent=Mmel_00004960-RA;
Scv2yLs_6592	maker	exon	6729038	6729115	.	-	.	ID=Mmel_00004960-RA:exon:5188;Parent=Mmel_00004960-RA;
Scv2yLs_6592	maker	exon	6728625	6728725	.	-	.	ID=Mmel_00004960-RA:exon:5187;Parent=Mmel_00004960-RA;
Scv2yLs_6592	maker	exon	6727963	6728029	.	-	.	ID=Mmel_00004960-RA:exon:5186;Parent=Mmel_00004960-RA;
Scv2yLs_6592	maker	exon	6727482	6727765	.	-	.	ID=Mmel_00004960-RA:exon:5185;Parent=Mmel_00004960-RA;
Scv2yLs_6592	maker	exon	6727181	6727380	.	-	.	ID=Mmel_00004960-RA:exon:5184;Parent=Mmel_00004960-RA;
Scv2yLs_6592	maker	CDS	6729620	6729837	.	-	0	ID=Mmel_00004960-RA:cds;Parent=Mmel_00004960-RA;
Scv2yLs_6592	maker	CDS	6729038	6729115	.	-	1	ID=Mmel_00004960-RA:cds;Parent=Mmel_00004960-RA;
Scv2yLs_6592	maker	CDS	6728625	6728725	.	-	1	ID=Mmel_00004960-RA:cds;Parent=Mmel_00004960-RA;
Scv2yLs_6592	maker	CDS	6727963	6728029	.	-	2	ID=Mmel_00004960-RA:cds;Parent=Mmel_00004960-RA;
Scv2yLs_6592	maker	CDS	6727482	6727765	.	-	1	ID=Mmel_00004960-RA:cds;Parent=Mmel_00004960-RA;
Scv2yLs_6592	maker	CDS	6727181	6727380	.	-	2	ID=Mmel_00004960-RA:cds;Parent=Mmel_00004960-RA;
Scv2yLs_1222	maker	gene	69372	75200	.	+	.	ID=Mmel_00013597;Name=Mmel_00013597;Alias=maker-Scv2yLs_1222-augustus-gene-0.23;Note=Similar to ZNF142: Zinc finger protein 142 (Homo sapiens OX%3D9606);Dbxref=PFAM:PF00096,PFAM:PF13909;
Scv2yLs_1222	maker	mRNA	69372	75200	.	+	.	ID=Mmel_00013597-RA;Parent=Mmel_00013597;Name=Mmel_00013597-RA;Alias=maker-Scv2yLs_1222-augustus-gene-0.23-mRNA-1;_AED=0.02;_QI=0|0|0|1|1|1|4|0|1366;_eAED=0.02;Note=Similar to ZNF142: Zinc finger protein 142 (Homo sapiens OX%3D9606);Dbxref=PFAM:PF00096,PFAM:PF13909;
Scv2yLs_1222	maker	exon	69372	70005	.	+	.	ID=Mmel_00013597-RA:exon:2928;Parent=Mmel_00013597-RA;
Scv2yLs_1222	maker	exon	70235	70412	.	+	.	ID=Mmel_00013597-RA:exon:2929;Parent=Mmel_00013597-RA;
Scv2yLs_1222	maker	exon	71047	74260	.	+	.	ID=Mmel_00013597-RA:exon:2930;Parent=Mmel_00013597-RA;
Scv2yLs_1222	maker	exon	75129	75200	.	+	.	ID=Mmel_00013597-RA:exon:2931;Parent=Mmel_00013597-RA;
Scv2yLs_1222	maker	CDS	69372	70005	.	+	0	ID=Mmel_00013597-RA:cds;Parent=Mmel_00013597-RA;
Scv2yLs_1222	maker	CDS	70235	70412	.	+	2	ID=Mmel_00013597-RA:cds;Parent=Mmel_00013597-RA;
Scv2yLs_1222	maker	CDS	71047	74260	.	+	1	ID=Mmel_00013597-RA:cds;Parent=Mmel_00013597-RA;
Scv2yLs_1222	maker	CDS	75129	75200	.	+	0	ID=Mmel_00013597-RA:cds;Parent=Mmel_00013597-RA;
Scv2yLs_1222	maker	gene	6740	14388	.	+	.	ID=Mmel_00013592;Name=Mmel_00013592;Alias=maker-Scv2yLs_1222-augustus-gene-0.22;Note=Similar to Cyp27a1: Sterol 26-hydroxylase%2C mitochondrial (Rattus norvegicus OX%3D10116);Dbxref=InterPro:IPR001128,PFAM:PF00067;Ontology_term=GO:0005506,GO:0016705,GO:0020037,GO:0055114;
Scv2yLs_1222	maker	mRNA	6740	14388	.	+	.	ID=Mmel_00013592-RA;Parent=Mmel_00013592;Name=Mmel_00013592-RA;Alias=maker-Scv2yLs_1222-augustus-gene-0.22-mRNA-1;_AED=0.08;_QI=0|0|0|0.83|1|0.83|6|0|289;_eAED=0.08;Note=Similar to Cyp27a1: Sterol 26-hydroxylase%2C mitochondrial (Rattus norvegicus OX%3D10116);Dbxref=InterPro:IPR001128,PFAM:PF00067;Ontology_term=GO:0005506,GO:0016705,GO:0020037,GO:0055114;
Scv2yLs_1222	maker	exon	6740	6930	.	+	.	ID=Mmel_00013592-RA:exon:2932;Parent=Mmel_00013592-RA;
Scv2yLs_1222	maker	exon	7200	7356	.	+	.	ID=Mmel_00013592-RA:exon:2933;Parent=Mmel_00013592-RA;
Scv2yLs_1222	maker	exon	12776	12942	.	+	.	ID=Mmel_00013592-RA:exon:2934;Parent=Mmel_00013592-RA;
Scv2yLs_1222	maker	exon	13159	13240	.	+	.	ID=Mmel_00013592-RA:exon:2935;Parent=Mmel_00013592-RA;
Scv2yLs_1222	maker	exon	13314	13514	.	+	.	ID=Mmel_00013592-RA:exon:2936;Parent=Mmel_00013592-RA;
Scv2yLs_1222	maker	exon	14317	14388	.	+	.	ID=Mmel_00013592-RA:exon:2937;Parent=Mmel_00013592-RA;
Scv2yLs_1222	maker	CDS	6740	6930	.	+	0	ID=Mmel_00013592-RA:cds;Parent=Mmel_00013592-RA;
Scv2yLs_1222	maker	CDS	7200	7356	.	+	1	ID=Mmel_00013592-RA:cds;Parent=Mmel_00013592-RA;
Scv2yLs_1222	maker	CDS	12776	12942	.	+	0	ID=Mmel_00013592-RA:cds;Parent=Mmel_00013592-RA;
Scv2yLs_1222	maker	CDS	13159	13240	.	+	1	ID=Mmel_00013592-RA:cds;Parent=Mmel_00013592-RA;
Scv2yLs_1222	maker	CDS	13314	13514	.	+	0	ID=Mmel_00013592-RA:cds;Parent=Mmel_00013592-RA;
Scv2yLs_1222	maker	CDS	14317	14388	.	+	0	ID=Mmel_00013592-RA:cds;Parent=Mmel_00013592-RA;
Scv2yLs_1222	maker	gene	46009	57958	.	-	.	ID=Mmel_00013595;Name=Mmel_00013595;Alias=maker-Scv2yLs_1222-snap-gene-0.4;Note=Similar to Stk36: Serine/threonine-protein kinase 36 (Mus musculus OX%3D10090);Dbxref=InterPro:IPR000719,PFAM:PF00069;Ontology_term=GO:0004672,GO:0005524,GO:0006468;
Scv2yLs_1222	maker	mRNA	46009	57958	.	-	.	ID=Mmel_00013595-RA;Parent=Mmel_00013595;Name=Mmel_00013595-RA;Alias=maker-Scv2yLs_1222-snap-gene-0.4-mRNA-1;_AED=0.06;_QI=0|0|0|0.92|0.73|0.81|27|0|1191;_eAED=0.06;Note=Similar to Stk36: Serine/threonine-protein kinase 36 (Mus musculus OX%3D10090);Dbxref=InterPro:IPR000719,PFAM:PF00069;Ontology_term=GO:0004672,GO:0005524,GO:0006468;
Scv2yLs_1222	maker	exon	57953	57958	.	-	.	ID=Mmel_00013595-RA:exon:2964;Parent=Mmel_00013595-RA;
Scv2yLs_1222	maker	exon	57238	57378	.	-	.	ID=Mmel_00013595-RA:exon:2963;Parent=Mmel_00013595-RA;
Scv2yLs_1222	maker	exon	56466	56543	.	-	.	ID=Mmel_00013595-RA:exon:2962;Parent=Mmel_00013595-RA;
Scv2yLs_1222	maker	exon	55905	56035	.	-	.	ID=Mmel_00013595-RA:exon:2961;Parent=Mmel_00013595-RA;
Scv2yLs_1222	maker	exon	55414	55663	.	-	.	ID=Mmel_00013595-RA:exon:2960;Parent=Mmel_00013595-RA;
Scv2yLs_1222	maker	exon	54920	55013	.	-	.	ID=Mmel_00013595-RA:exon:2959;Parent=Mmel_00013595-RA;
Scv2yLs_1222	maker	exon	54490	54659	.	-	.	ID=Mmel_00013595-RA:exon:2958;Parent=Mmel_00013595-RA;
Scv2yLs_1222	maker	exon	54065	54273	.	-	.	ID=Mmel_00013595-RA:exon:2957;Parent=Mmel_00013595-RA;
Scv2yLs_1222	maker	exon	53866	53986	.	-	.	ID=Mmel_00013595-RA:exon:2956;Parent=Mmel_00013595-RA;
Scv2yLs_1222	maker	exon	53613	53756	.	-	.	ID=Mmel_00013595-RA:exon:2955;Parent=Mmel_00013595-RA;
Scv2yLs_1222	maker	exon	53164	53343	.	-	.	ID=Mmel_00013595-RA:exon:2954;Parent=Mmel_00013595-RA;
Scv2yLs_1222	maker	exon	52851	52948	.	-	.	ID=Mmel_00013595-RA:exon:2953;Parent=Mmel_00013595-RA;
Scv2yLs_1222	maker	exon	52412	52508	.	-	.	ID=Mmel_00013595-RA:exon:2952;Parent=Mmel_00013595-RA;
Scv2yLs_1222	maker	exon	51531	51672	.	-	.	ID=Mmel_00013595-RA:exon:2951;Parent=Mmel_00013595-RA;
Scv2yLs_1222	maker	exon	51123	51250	.	-	.	ID=Mmel_00013595-RA:exon:2950;Parent=Mmel_00013595-RA;
Scv2yLs_1222	maker	exon	50429	50533	.	-	.	ID=Mmel_00013595-RA:exon:2949;Parent=Mmel_00013595-RA;
Scv2yLs_1222	maker	exon	50121	50219	.	-	.	ID=Mmel_00013595-RA:exon:2948;Parent=Mmel_00013595-RA;
Scv2yLs_1222	maker	exon	49838	49932	.	-	.	ID=Mmel_00013595-RA:exon:2947;Parent=Mmel_00013595-RA;
Scv2yLs_1222	maker	exon	49474	49537	.	-	.	ID=Mmel_00013595-RA:exon:2946;Parent=Mmel_00013595-RA;
Scv2yLs_1222	maker	exon	49193	49303	.	-	.	ID=Mmel_00013595-RA:exon:2945;Parent=Mmel_00013595-RA;
Scv2yLs_1222	maker	exon	48979	49053	.	-	.	ID=Mmel_00013595-RA:exon:2944;Parent=Mmel_00013595-RA;
Scv2yLs_1222	maker	exon	48432	48606	.	-	.	ID=Mmel_00013595-RA:exon:2943;Parent=Mmel_00013595-RA;
Scv2yLs_1222	maker	exon	47894	48041	.	-	.	ID=Mmel_00013595-RA:exon:2942;Parent=Mmel_00013595-RA;
Scv2yLs_1222	maker	exon	47525	47684	.	-	.	ID=Mmel_00013595-RA:exon:2941;Parent=Mmel_00013595-RA;
Scv2yLs_1222	maker	exon	46839	47270	.	-	.	ID=Mmel_00013595-RA:exon:2940;Parent=Mmel_00013595-RA;
Scv2yLs_1222	maker	exon	46589	46675	.	-	.	ID=Mmel_00013595-RA:exon:2939;Parent=Mmel_00013595-RA;
Scv2yLs_1222	maker	exon	46009	46041	.	-	.	ID=Mmel_00013595-RA:exon:2938;Parent=Mmel_00013595-RA;
Scv2yLs_1222	maker	CDS	57953	57958	.	-	0	ID=Mmel_00013595-RA:cds;Parent=Mmel_00013595-RA;
Scv2yLs_1222	maker	CDS	57238	57378	.	-	0	ID=Mmel_00013595-RA:cds;Parent=Mmel_00013595-RA;
Scv2yLs_1222	maker	CDS	56466	56543	.	-	0	ID=Mmel_00013595-RA:cds;Parent=Mmel_00013595-RA;
Scv2yLs_1222	maker	CDS	55905	56035	.	-	0	ID=Mmel_00013595-RA:cds;Parent=Mmel_00013595-RA;
Scv2yLs_1222	maker	CDS	55414	55663	.	-	1	ID=Mmel_00013595-RA:cds;Parent=Mmel_00013595-RA;
Scv2yLs_1222	maker	CDS	54920	55013	.	-	0	ID=Mmel_00013595-RA:cds;Parent=Mmel_00013595-RA;
Scv2yLs_1222	maker	CDS	54490	54659	.	-	2	ID=Mmel_00013595-RA:cds;Parent=Mmel_00013595-RA;
Scv2yLs_1222	maker	CDS	54065	54273	.	-	0	ID=Mmel_00013595-RA:cds;Parent=Mmel_00013595-RA;
Scv2yLs_1222	maker	CDS	53866	53986	.	-	1	ID=Mmel_00013595-RA:cds;Parent=Mmel_00013595-RA;
Scv2yLs_1222	maker	CDS	53613	53756	.	-	0	ID=Mmel_00013595-RA:cds;Parent=Mmel_00013595-RA;
Scv2yLs_1222	maker	CDS	53164	53343	.	-	0	ID=Mmel_00013595-RA:cds;Parent=Mmel_00013595-RA;
Scv2yLs_1222	maker	CDS	52851	52948	.	-	0	ID=Mmel_00013595-RA:cds;Parent=Mmel_00013595-RA;
Scv2yLs_1222	maker	CDS	52412	52508	.	-	1	ID=Mmel_00013595-RA:cds;Parent=Mmel_00013595-RA;
Scv2yLs_1222	maker	CDS	51531	51672	.	-	0	ID=Mmel_00013595-RA:cds;Parent=Mmel_00013595-RA;
Scv2yLs_1222	maker	CDS	51123	51250	.	-	2	ID=Mmel_00013595-RA:cds;Parent=Mmel_00013595-RA;
Scv2yLs_1222	maker	CDS	50429	50533	.	-	0	ID=Mmel_00013595-RA:cds;Parent=Mmel_00013595-RA;
Scv2yLs_1222	maker	CDS	50121	50219	.	-	0	ID=Mmel_00013595-RA:cds;Parent=Mmel_00013595-RA;
Scv2yLs_1222	maker	CDS	49838	49932	.	-	0	ID=Mmel_00013595-RA:cds;Parent=Mmel_00013595-RA;
Scv2yLs_1222	maker	CDS	49474	49537	.	-	1	ID=Mmel_00013595-RA:cds;Parent=Mmel_00013595-RA;
Scv2yLs_1222	maker	CDS	49193	49303	.	-	0	ID=Mmel_00013595-RA:cds;Parent=Mmel_00013595-RA;
Scv2yLs_1222	maker	CDS	48979	49053	.	-	0	ID=Mmel_00013595-RA:cds;Parent=Mmel_00013595-RA;
Scv2yLs_1222	maker	CDS	48432	48606	.	-	0	ID=Mmel_00013595-RA:cds;Parent=Mmel_00013595-RA;
Scv2yLs_1222	maker	CDS	47894	48041	.	-	2	ID=Mmel_00013595-RA:cds;Parent=Mmel_00013595-RA;
Scv2yLs_1222	maker	CDS	47525	47684	.	-	1	ID=Mmel_00013595-RA:cds;Parent=Mmel_00013595-RA;
Scv2yLs_1222	maker	CDS	46839	47270	.	-	0	ID=Mmel_00013595-RA:cds;Parent=Mmel_00013595-RA;
Scv2yLs_1222	maker	CDS	46589	46675	.	-	0	ID=Mmel_00013595-RA:cds;Parent=Mmel_00013595-RA;
Scv2yLs_1222	maker	CDS	46009	46041	.	-	0	ID=Mmel_00013595-RA:cds;Parent=Mmel_00013595-RA;
Scv2yLs_1222	maker	gene	65147	68451	.	-	.	ID=Mmel_00013596;Name=Mmel_00013596;Alias=maker-Scv2yLs_1222-snap-gene-0.5;Note=Similar to bcs1l: Mitochondrial chaperone BCS1 (Xenopus laevis OX%3D8355);Dbxref=InterPro:IPR003959,InterPro:IPR014851,PFAM:PF00004,PFAM:PF08740;Ontology_term=GO:0005524,GO:0034551;
Scv2yLs_1222	maker	mRNA	65147	68451	.	-	.	ID=Mmel_00013596-RA;Parent=Mmel_00013596;Name=Mmel_00013596-RA;Alias=maker-Scv2yLs_1222-snap-gene-0.5-mRNA-1;_AED=0.15;_QI=0|0|0|1|0.83|0.71|7|0|435;_eAED=0.15;Note=Similar to bcs1l: Mitochondrial chaperone BCS1 (Xenopus laevis OX%3D8355);Dbxref=InterPro:IPR003959,InterPro:IPR014851,PFAM:PF00004,PFAM:PF08740;Ontology_term=GO:0005524,GO:0034551;
Scv2yLs_1222	maker	exon	68159	68451	.	-	.	ID=Mmel_00013596-RA:exon:2971;Parent=Mmel_00013596-RA;
Scv2yLs_1222	maker	exon	67761	67900	.	-	.	ID=Mmel_00013596-RA:exon:2970;Parent=Mmel_00013596-RA;
Scv2yLs_1222	maker	exon	67376	67645	.	-	.	ID=Mmel_00013596-RA:exon:2969;Parent=Mmel_00013596-RA;
Scv2yLs_1222	maker	exon	67174	67237	.	-	.	ID=Mmel_00013596-RA:exon:2968;Parent=Mmel_00013596-RA;
Scv2yLs_1222	maker	exon	66653	66822	.	-	.	ID=Mmel_00013596-RA:exon:2967;Parent=Mmel_00013596-RA;
Scv2yLs_1222	maker	exon	66093	66210	.	-	.	ID=Mmel_00013596-RA:exon:2966;Parent=Mmel_00013596-RA;
Scv2yLs_1222	maker	exon	65147	65396	.	-	.	ID=Mmel_00013596-RA:exon:2965;Parent=Mmel_00013596-RA;
Scv2yLs_1222	maker	CDS	68159	68451	.	-	0	ID=Mmel_00013596-RA:cds;Parent=Mmel_00013596-RA;
Scv2yLs_1222	maker	CDS	67761	67900	.	-	1	ID=Mmel_00013596-RA:cds;Parent=Mmel_00013596-RA;
Scv2yLs_1222	maker	CDS	67376	67645	.	-	2	ID=Mmel_00013596-RA:cds;Parent=Mmel_00013596-RA;
Scv2yLs_1222	maker	CDS	67174	67237	.	-	2	ID=Mmel_00013596-RA:cds;Parent=Mmel_00013596-RA;
Scv2yLs_1222	maker	CDS	66653	66822	.	-	1	ID=Mmel_00013596-RA:cds;Parent=Mmel_00013596-RA;
Scv2yLs_1222	maker	CDS	66093	66210	.	-	2	ID=Mmel_00013596-RA:cds;Parent=Mmel_00013596-RA;
Scv2yLs_1222	maker	CDS	65147	65396	.	-	1	ID=Mmel_00013596-RA:cds;Parent=Mmel_00013596-RA;
Scv2yLs_1222	maker	gene	20688	40971	.	-	.	ID=Mmel_00013594;Name=Mmel_00013594;Alias=maker-Scv2yLs_1222-snap-gene-0.3;Note=Similar to Ttll4: Tubulin polyglutamylase TTLL4 (Mus musculus OX%3D10090);Dbxref=InterPro:IPR004344,PFAM:PF03133;Ontology_term=GO:0006464;
Scv2yLs_1222	maker	mRNA	20688	40971	.	-	.	ID=Mmel_00013594-RA;Parent=Mmel_00013594;Name=Mmel_00013594-RA;Alias=maker-Scv2yLs_1222-snap-gene-0.3-mRNA-1;_AED=0.18;_QI=0|0|0|0.88|0.70|0.61|18|0|1027;_eAED=0.18;Note=Similar to Ttll4: Tubulin polyglutamylase TTLL4 (Mus musculus OX%3D10090);Dbxref=InterPro:IPR004344,PFAM:PF03133;Ontology_term=GO:0006464;
Scv2yLs_1222	maker	exon	40964	40971	.	-	.	ID=Mmel_00013594-RA:exon:2989;Parent=Mmel_00013594-RA;
Scv2yLs_1222	maker	exon	40803	40819	.	-	.	ID=Mmel_00013594-RA:exon:2988;Parent=Mmel_00013594-RA;
Scv2yLs_1222	maker	exon	38768	39989	.	-	.	ID=Mmel_00013594-RA:exon:2987;Parent=Mmel_00013594-RA;
Scv2yLs_1222	maker	exon	37970	38089	.	-	.	ID=Mmel_00013594-RA:exon:2986;Parent=Mmel_00013594-RA;
Scv2yLs_1222	maker	exon	35389	35513	.	-	.	ID=Mmel_00013594-RA:exon:2985;Parent=Mmel_00013594-RA;
Scv2yLs_1222	maker	exon	34887	34997	.	-	.	ID=Mmel_00013594-RA:exon:2984;Parent=Mmel_00013594-RA;
Scv2yLs_1222	maker	exon	33887	33963	.	-	.	ID=Mmel_00013594-RA:exon:2983;Parent=Mmel_00013594-RA;
Scv2yLs_1222	maker	exon	33048	33242	.	-	.	ID=Mmel_00013594-RA:exon:2982;Parent=Mmel_00013594-RA;
Scv2yLs_1222	maker	exon	32882	32964	.	-	.	ID=Mmel_00013594-RA:exon:2981;Parent=Mmel_00013594-RA;
Scv2yLs_1222	maker	exon	31669	31797	.	-	.	ID=Mmel_00013594-RA:exon:2980;Parent=Mmel_00013594-RA;
Scv2yLs_1222	maker	exon	30927	31049	.	-	.	ID=Mmel_00013594-RA:exon:2979;Parent=Mmel_00013594-RA;
Scv2yLs_1222	maker	exon	28141	28275	.	-	.	ID=Mmel_00013594-RA:exon:2978;Parent=Mmel_00013594-RA;
Scv2yLs_1222	maker	exon	27285	27422	.	-	.	ID=Mmel_00013594-RA:exon:2977;Parent=Mmel_00013594-RA;
Scv2yLs_1222	maker	exon	25335	25434	.	-	.	ID=Mmel_00013594-RA:exon:2976;Parent=Mmel_00013594-RA;
Scv2yLs_1222	maker	exon	24585	24795	.	-	.	ID=Mmel_00013594-RA:exon:2975;Parent=Mmel_00013594-RA;
Scv2yLs_1222	maker	exon	22290	22360	.	-	.	ID=Mmel_00013594-RA:exon:2974;Parent=Mmel_00013594-RA;
Scv2yLs_1222	maker	exon	21621	21703	.	-	.	ID=Mmel_00013594-RA:exon:2973;Parent=Mmel_00013594-RA;
Scv2yLs_1222	maker	exon	20688	20820	.	-	.	ID=Mmel_00013594-RA:exon:2972;Parent=Mmel_00013594-RA;
Scv2yLs_1222	maker	CDS	40964	40971	.	-	0	ID=Mmel_00013594-RA:cds;Parent=Mmel_00013594-RA;
Scv2yLs_1222	maker	CDS	40803	40819	.	-	1	ID=Mmel_00013594-RA:cds;Parent=Mmel_00013594-RA;
Scv2yLs_1222	maker	CDS	38768	39989	.	-	2	ID=Mmel_00013594-RA:cds;Parent=Mmel_00013594-RA;
Scv2yLs_1222	maker	CDS	37970	38089	.	-	1	ID=Mmel_00013594-RA:cds;Parent=Mmel_00013594-RA;
Scv2yLs_1222	maker	CDS	35389	35513	.	-	1	ID=Mmel_00013594-RA:cds;Parent=Mmel_00013594-RA;
Scv2yLs_1222	maker	CDS	34887	34997	.	-	2	ID=Mmel_00013594-RA:cds;Parent=Mmel_00013594-RA;
Scv2yLs_1222	maker	CDS	33887	33963	.	-	2	ID=Mmel_00013594-RA:cds;Parent=Mmel_00013594-RA;
Scv2yLs_1222	maker	CDS	33048	33242	.	-	0	ID=Mmel_00013594-RA:cds;Parent=Mmel_00013594-RA;
Scv2yLs_1222	maker	CDS	32882	32964	.	-	0	ID=Mmel_00013594-RA:cds;Parent=Mmel_00013594-RA;
Scv2yLs_1222	maker	CDS	31669	31797	.	-	1	ID=Mmel_00013594-RA:cds;Parent=Mmel_00013594-RA;
Scv2yLs_1222	maker	CDS	30927	31049	.	-	1	ID=Mmel_00013594-RA:cds;Parent=Mmel_00013594-RA;
Scv2yLs_1222	maker	CDS	28141	28275	.	-	1	ID=Mmel_00013594-RA:cds;Parent=Mmel_00013594-RA;
Scv2yLs_1222	maker	CDS	27285	27422	.	-	1	ID=Mmel_00013594-RA:cds;Parent=Mmel_00013594-RA;
Scv2yLs_1222	maker	CDS	25335	25434	.	-	1	ID=Mmel_00013594-RA:cds;Parent=Mmel_00013594-RA;
Scv2yLs_1222	maker	CDS	24585	24795	.	-	0	ID=Mmel_00013594-RA:cds;Parent=Mmel_00013594-RA;
Scv2yLs_1222	maker	CDS	22290	22360	.	-	2	ID=Mmel_00013594-RA:cds;Parent=Mmel_00013594-RA;
Scv2yLs_1222	maker	CDS	21621	21703	.	-	0	ID=Mmel_00013594-RA:cds;Parent=Mmel_00013594-RA;
Scv2yLs_1222	maker	CDS	20688	20820	.	-	1	ID=Mmel_00013594-RA:cds;Parent=Mmel_00013594-RA;
Scv2yLs_1222	maker	pseudogene	15593	18167	.	-	.	ID=Mmel_00013593;Name=Mmel_00013593;Alias=maker-Scv2yLs_1222-snap-gene-0.2;Note=Similar to Prkag3: 5'-AMP-activated protein kinase subunit gamma-3 (Mus musculus OX%3D10090);Dbxref=InterPro:IPR000644,PFAM:PF00571;gene_biotype=pseudogene;pseudo=true
Scv2yLs_1222	maker	exon	18128	18167	.	-	.	ID=Mmel_00013593-RA:exon:2999;Parent=Mmel_00013593-RA;
Scv2yLs_1222	maker	exon	17643	17895	.	-	.	ID=Mmel_00013593-RA:exon:2998;Parent=Mmel_00013593-RA;
Scv2yLs_1222	maker	exon	17509	17636	.	-	.	ID=Mmel_00013593-RA:exon:2997;Parent=Mmel_00013593-RA;
Scv2yLs_1222	maker	exon	17364	17422	.	-	.	ID=Mmel_00013593-RA:exon:2996;Parent=Mmel_00013593-RA;
Scv2yLs_1222	maker	exon	17043	17088	.	-	.	ID=Mmel_00013593-RA:exon:2995;Parent=Mmel_00013593-RA;
Scv2yLs_1222	maker	exon	16867	16921	.	-	.	ID=Mmel_00013593-RA:exon:2994;Parent=Mmel_00013593-RA;
Scv2yLs_1222	maker	exon	16642	16768	.	-	.	ID=Mmel_00013593-RA:exon:2993;Parent=Mmel_00013593-RA;
Scv2yLs_1222	maker	exon	16374	16539	.	-	.	ID=Mmel_00013593-RA:exon:2992;Parent=Mmel_00013593-RA;
Scv2yLs_1222	maker	exon	16164	16201	.	-	.	ID=Mmel_00013593-RA:exon:2991;Parent=Mmel_00013593-RA;
Scv2yLs_1222	maker	exon	15593	15934	.	-	.	ID=Mmel_00013593-RA:exon:2990;Parent=Mmel_00013593-RA;
Scv2yLs_6277	maker	gene	50265	67307	.	-	.	ID=Mmel_00013417;Name=Mmel_00013417;Alias=maker-Scv2yLs_6277-augustus-gene-0.9;Note=Similar to ZBTB44: Zinc finger and BTB domain-containing protein 44 (Homo sapiens OX%3D9606);Dbxref=InterPro:IPR000210,PFAM:PF00096,PFAM:PF00651;Ontology_term=GO:0005515;
Scv2yLs_6277	maker	mRNA	50265	67307	.	-	.	ID=Mmel_00013417-RA;Parent=Mmel_00013417;Name=Mmel_00013417-RA;Alias=maker-Scv2yLs_6277-augustus-gene-0.9-mRNA-1;_AED=0.19;_QI=0|0|0|1|1|1|5|0|616;_eAED=0.19;Note=Similar to ZBTB44: Zinc finger and BTB domain-containing protein 44 (Homo sapiens OX%3D9606);Dbxref=InterPro:IPR000210,PFAM:PF00096,PFAM:PF00651;Ontology_term=GO:0005515;
Scv2yLs_6277	maker	exon	66290	67307	.	-	.	ID=Mmel_00013417-RA:exon:2459;Parent=Mmel_00013417-RA;
Scv2yLs_6277	maker	exon	61815	61899	.	-	.	ID=Mmel_00013417-RA:exon:2458;Parent=Mmel_00013417-RA;
Scv2yLs_6277	maker	exon	56567	56730	.	-	.	ID=Mmel_00013417-RA:exon:2457;Parent=Mmel_00013417-RA;
Scv2yLs_6277	maker	exon	52554	52854	.	-	.	ID=Mmel_00013417-RA:exon:2456;Parent=Mmel_00013417-RA;
Scv2yLs_6277	maker	exon	50265	50547	.	-	.	ID=Mmel_00013417-RA:exon:2455;Parent=Mmel_00013417-RA;
Scv2yLs_6277	maker	CDS	66290	67307	.	-	0	ID=Mmel_00013417-RA:cds;Parent=Mmel_00013417-RA;
Scv2yLs_6277	maker	CDS	61815	61899	.	-	2	ID=Mmel_00013417-RA:cds;Parent=Mmel_00013417-RA;
Scv2yLs_6277	maker	CDS	56567	56730	.	-	1	ID=Mmel_00013417-RA:cds;Parent=Mmel_00013417-RA;
Scv2yLs_6277	maker	CDS	52554	52854	.	-	2	ID=Mmel_00013417-RA:cds;Parent=Mmel_00013417-RA;
Scv2yLs_6277	maker	CDS	50265	50547	.	-	1	ID=Mmel_00013417-RA:cds;Parent=Mmel_00013417-RA;
Scv2yLs_5307	maker	gene	2445	4684	.	+	.	ID=Mmel_00013983;Name=Mmel_00013983;Alias=maker-Scv2yLs_5307-augustus-gene-0.23;Note=Similar to FMO5: Dimethylaniline monooxygenase [N-oxide-forming] 5 (Oryctolagus cuniculus OX%3D9986);Dbxref=InterPro:IPR020946,PFAM:PF00743;Ontology_term=GO:0004499,GO:0050660,GO:0050661,GO:0055114;
Scv2yLs_5307	maker	mRNA	2445	4684	.	+	.	ID=Mmel_00013983-RA;Parent=Mmel_00013983;Name=Mmel_00013983-RA;Alias=maker-Scv2yLs_5307-augustus-gene-0.23-mRNA-1;_AED=0.37;_QI=0|0.4|0.16|0.83|1|1|6|0|337;_eAED=0.37;Note=Similar to FMO5: Dimethylaniline monooxygenase [N-oxide-forming] 5 (Oryctolagus cuniculus OX%3D9986);Dbxref=InterPro:IPR020946,PFAM:PF00743;Ontology_term=GO:0004499,GO:0050660,GO:0050661,GO:0055114;
Scv2yLs_5307	maker	exon	2445	2549	.	+	.	ID=Mmel_00013983-RA:exon:2989;Parent=Mmel_00013983-RA;
Scv2yLs_5307	maker	exon	2678	2816	.	+	.	ID=Mmel_00013983-RA:exon:2990;Parent=Mmel_00013983-RA;
Scv2yLs_5307	maker	exon	3063	3205	.	+	.	ID=Mmel_00013983-RA:exon:2991;Parent=Mmel_00013983-RA;
Scv2yLs_5307	maker	exon	3548	3747	.	+	.	ID=Mmel_00013983-RA:exon:2992;Parent=Mmel_00013983-RA;
Scv2yLs_5307	maker	exon	4018	4367	.	+	.	ID=Mmel_00013983-RA:exon:2993;Parent=Mmel_00013983-RA;
Scv2yLs_5307	maker	exon	4608	4684	.	+	.	ID=Mmel_00013983-RA:exon:2994;Parent=Mmel_00013983-RA;
Scv2yLs_5307	maker	CDS	2445	2549	.	+	0	ID=Mmel_00013983-RA:cds;Parent=Mmel_00013983-RA;
Scv2yLs_5307	maker	CDS	2678	2816	.	+	0	ID=Mmel_00013983-RA:cds;Parent=Mmel_00013983-RA;
Scv2yLs_5307	maker	CDS	3063	3205	.	+	2	ID=Mmel_00013983-RA:cds;Parent=Mmel_00013983-RA;
Scv2yLs_5307	maker	CDS	3548	3747	.	+	0	ID=Mmel_00013983-RA:cds;Parent=Mmel_00013983-RA;
Scv2yLs_5307	maker	CDS	4018	4367	.	+	1	ID=Mmel_00013983-RA:cds;Parent=Mmel_00013983-RA;
Scv2yLs_5307	maker	CDS	4608	4684	.	+	2	ID=Mmel_00013983-RA:cds;Parent=Mmel_00013983-RA;
Scv2yLs_5307	maker	gene	7160	7665	.	+	.	ID=Mmel_00013984;Name=Mmel_00013984;Alias=snap_masked-Scv2yLs_5307-processed-gene-0.14;Note=Similar to PRKAB2: 5'-AMP-activated protein kinase subunit beta-2 (Homo sapiens OX%3D9606);Dbxref=InterPro:IPR032640,PFAM:PF16561;
Scv2yLs_5307	maker	mRNA	7160	7665	.	+	.	ID=Mmel_00013984-RA;Parent=Mmel_00013984;Name=Mmel_00013984-RA;Alias=snap_masked-Scv2yLs_5307-processed-gene-0.14-mRNA-1;_AED=0.44;_QI=0|0|0|1|1|1|2|0|108;_eAED=0.44;Note=Similar to PRKAB2: 5'-AMP-activated protein kinase subunit beta-2 (Homo sapiens OX%3D9606);Dbxref=InterPro:IPR032640,PFAM:PF16561;
Scv2yLs_5307	maker	exon	7160	7315	.	+	.	ID=Mmel_00013984-RA:exon:2995;Parent=Mmel_00013984-RA;
Scv2yLs_5307	maker	exon	7495	7665	.	+	.	ID=Mmel_00013984-RA:exon:2996;Parent=Mmel_00013984-RA;
Scv2yLs_5307	maker	CDS	7160	7315	.	+	0	ID=Mmel_00013984-RA:cds;Parent=Mmel_00013984-RA;
Scv2yLs_5307	maker	CDS	7495	7665	.	+	0	ID=Mmel_00013984-RA:cds;Parent=Mmel_00013984-RA;
Scv2yLs_5307	maker	gene	8450	8659	.	+	.	ID=Mmel_00013985;Name=Mmel_00013985;Alias=snap_masked-Scv2yLs_5307-processed-gene-0.15;Note=Protein of unknown function;Dbxref=InterPro:IPR032640,PFAM:PF16561;
Scv2yLs_5307	maker	mRNA	8450	8659	.	+	.	ID=Mmel_00013985-RA;Parent=Mmel_00013985;Name=Mmel_00013985-RA;Alias=snap_masked-Scv2yLs_5307-processed-gene-0.15-mRNA-1;_AED=0.70;_QI=0|-1|0|1|-1|1|1|0|69;_eAED=0.70;Note=Protein of unknown function;Dbxref=InterPro:IPR032640,PFAM:PF16561;
Scv2yLs_5307	maker	exon	8450	8659	.	+	.	ID=Mmel_00013985-RA:exon:2997;Parent=Mmel_00013985-RA;
Scv2yLs_5307	maker	CDS	8450	8659	.	+	0	ID=Mmel_00013985-RA:cds;Parent=Mmel_00013985-RA;
Scv2yLs_5307	maker	gene	12083	15399	.	-	.	ID=Mmel_00013986;Name=Mmel_00013986;Alias=maker-Scv2yLs_5307-snap-gene-0.10;Note=Similar to Pde4dip: Myomegalin (Mus musculus OX%3D10090);
Scv2yLs_5307	maker	mRNA	12083	15399	.	-	.	ID=Mmel_00013986-RA;Parent=Mmel_00013986;Name=Mmel_00013986-RA;Alias=maker-Scv2yLs_5307-snap-gene-0.10-mRNA-1;_AED=0.34;_QI=0|0.2|0.18|0.81|0.7|0.63|11|444|515;_eAED=0.34;Note=Similar to Pde4dip: Myomegalin (Mus musculus OX%3D10090);
Scv2yLs_5307	maker	exon	12083	12559	.	-	.	ID=Mmel_00013986-RA:exon:3008;Parent=Mmel_00013986-RA;
Scv2yLs_5307	maker	exon	12747	12793	.	-	.	ID=Mmel_00013986-RA:exon:3007;Parent=Mmel_00013986-RA;
Scv2yLs_5307	maker	exon	12895	13058	.	-	.	ID=Mmel_00013986-RA:exon:3006;Parent=Mmel_00013986-RA;
Scv2yLs_5307	maker	exon	13265	13643	.	-	.	ID=Mmel_00013986-RA:exon:3005;Parent=Mmel_00013986-RA;
Scv2yLs_5307	maker	exon	13769	13870	.	-	.	ID=Mmel_00013986-RA:exon:3004;Parent=Mmel_00013986-RA;
Scv2yLs_5307	maker	exon	14081	14205	.	-	.	ID=Mmel_00013986-RA:exon:3003;Parent=Mmel_00013986-RA;
Scv2yLs_5307	maker	exon	14286	14463	.	-	.	ID=Mmel_00013986-RA:exon:3002;Parent=Mmel_00013986-RA;
Scv2yLs_5307	maker	exon	14553	14672	.	-	.	ID=Mmel_00013986-RA:exon:3001;Parent=Mmel_00013986-RA;
Scv2yLs_5307	maker	exon	14772	14912	.	-	.	ID=Mmel_00013986-RA:exon:3000;Parent=Mmel_00013986-RA;
Scv2yLs_5307	maker	exon	15005	15256	.	-	.	ID=Mmel_00013986-RA:exon:2999;Parent=Mmel_00013986-RA;
Scv2yLs_5307	maker	exon	15393	15399	.	-	.	ID=Mmel_00013986-RA:exon:2998;Parent=Mmel_00013986-RA;
Scv2yLs_5307	maker	CDS	15393	15399	.	-	0	ID=Mmel_00013986-RA:cds;Parent=Mmel_00013986-RA;
Scv2yLs_5307	maker	CDS	15005	15256	.	-	2	ID=Mmel_00013986-RA:cds;Parent=Mmel_00013986-RA;
Scv2yLs_5307	maker	CDS	14772	14912	.	-	2	ID=Mmel_00013986-RA:cds;Parent=Mmel_00013986-RA;
Scv2yLs_5307	maker	CDS	14553	14672	.	-	2	ID=Mmel_00013986-RA:cds;Parent=Mmel_00013986-RA;
Scv2yLs_5307	maker	CDS	14286	14463	.	-	2	ID=Mmel_00013986-RA:cds;Parent=Mmel_00013986-RA;
Scv2yLs_5307	maker	CDS	14081	14205	.	-	1	ID=Mmel_00013986-RA:cds;Parent=Mmel_00013986-RA;
Scv2yLs_5307	maker	CDS	13769	13870	.	-	2	ID=Mmel_00013986-RA:cds;Parent=Mmel_00013986-RA;
Scv2yLs_5307	maker	CDS	13265	13643	.	-	2	ID=Mmel_00013986-RA:cds;Parent=Mmel_00013986-RA;
Scv2yLs_5307	maker	CDS	12895	13058	.	-	1	ID=Mmel_00013986-RA:cds;Parent=Mmel_00013986-RA;
Scv2yLs_5307	maker	CDS	12747	12793	.	-	2	ID=Mmel_00013986-RA:cds;Parent=Mmel_00013986-RA;
Scv2yLs_5307	maker	CDS	12527	12559	.	-	0	ID=Mmel_00013986-RA:cds;Parent=Mmel_00013986-RA;
Scv2yLs_5307	maker	three_prime_UTR	12083	12526	.	-	.	ID=Mmel_00013986-RA:three_prime_utr;Parent=Mmel_00013986-RA;
Scv2yLs_5307	maker	gene	21979	31200	.	-	.	ID=Mmel_00013987;Name=Mmel_00013987;Alias=maker-Scv2yLs_5307-snap-gene-0.12;Note=Similar to PDE4DIP: Myomegalin (Homo sapiens OX%3D9606);
Scv2yLs_5307	maker	mRNA	21979	31200	.	-	.	ID=Mmel_00013987-RA;Parent=Mmel_00013987;Name=Mmel_00013987-RA;Alias=maker-Scv2yLs_5307-snap-gene-0.12-mRNA-1;_AED=0.33;_QI=0|0.14|0.13|0.93|0.78|0.86|15|324|785;_eAED=0.36;Note=Similar to PDE4DIP: Myomegalin (Homo sapiens OX%3D9606);
Scv2yLs_5307	maker	exon	21979	22477	.	-	.	ID=Mmel_00013987-RA:exon:3023;Parent=Mmel_00013987-RA;
Scv2yLs_5307	maker	exon	23060	23172	.	-	.	ID=Mmel_00013987-RA:exon:3022;Parent=Mmel_00013987-RA;
Scv2yLs_5307	maker	exon	23480	23617	.	-	.	ID=Mmel_00013987-RA:exon:3021;Parent=Mmel_00013987-RA;
Scv2yLs_5307	maker	exon	24301	24389	.	-	.	ID=Mmel_00013987-RA:exon:3020;Parent=Mmel_00013987-RA;
Scv2yLs_5307	maker	exon	25856	26120	.	-	.	ID=Mmel_00013987-RA:exon:3019;Parent=Mmel_00013987-RA;
Scv2yLs_5307	maker	exon	26262	26582	.	-	.	ID=Mmel_00013987-RA:exon:3018;Parent=Mmel_00013987-RA;
Scv2yLs_5307	maker	exon	26810	26989	.	-	.	ID=Mmel_00013987-RA:exon:3017;Parent=Mmel_00013987-RA;
Scv2yLs_5307	maker	exon	27275	27412	.	-	.	ID=Mmel_00013987-RA:exon:3016;Parent=Mmel_00013987-RA;
Scv2yLs_5307	maker	exon	27604	27717	.	-	.	ID=Mmel_00013987-RA:exon:3015;Parent=Mmel_00013987-RA;
Scv2yLs_5307	maker	exon	28091	28249	.	-	.	ID=Mmel_00013987-RA:exon:3014;Parent=Mmel_00013987-RA;
Scv2yLs_5307	maker	exon	28759	28974	.	-	.	ID=Mmel_00013987-RA:exon:3013;Parent=Mmel_00013987-RA;
Scv2yLs_5307	maker	exon	29074	29166	.	-	.	ID=Mmel_00013987-RA:exon:3012;Parent=Mmel_00013987-RA;
Scv2yLs_5307	maker	exon	29398	29508	.	-	.	ID=Mmel_00013987-RA:exon:3011;Parent=Mmel_00013987-RA;
Scv2yLs_5307	maker	exon	30941	31060	.	-	.	ID=Mmel_00013987-RA:exon:3010;Parent=Mmel_00013987-RA;
Scv2yLs_5307	maker	exon	31075	31200	.	-	.	ID=Mmel_00013987-RA:exon:3009;Parent=Mmel_00013987-RA;
Scv2yLs_5307	maker	CDS	31075	31200	.	-	0	ID=Mmel_00013987-RA:cds;Parent=Mmel_00013987-RA;
Scv2yLs_5307	maker	CDS	30941	31060	.	-	0	ID=Mmel_00013987-RA:cds;Parent=Mmel_00013987-RA;
Scv2yLs_5307	maker	CDS	29398	29508	.	-	0	ID=Mmel_00013987-RA:cds;Parent=Mmel_00013987-RA;
Scv2yLs_5307	maker	CDS	29074	29166	.	-	0	ID=Mmel_00013987-RA:cds;Parent=Mmel_00013987-RA;
Scv2yLs_5307	maker	CDS	28759	28974	.	-	0	ID=Mmel_00013987-RA:cds;Parent=Mmel_00013987-RA;
Scv2yLs_5307	maker	CDS	28091	28249	.	-	0	ID=Mmel_00013987-RA:cds;Parent=Mmel_00013987-RA;
Scv2yLs_5307	maker	CDS	27604	27717	.	-	0	ID=Mmel_00013987-RA:cds;Parent=Mmel_00013987-RA;
Scv2yLs_5307	maker	CDS	27275	27412	.	-	0	ID=Mmel_00013987-RA:cds;Parent=Mmel_00013987-RA;
Scv2yLs_5307	maker	CDS	26810	26989	.	-	0	ID=Mmel_00013987-RA:cds;Parent=Mmel_00013987-RA;
Scv2yLs_5307	maker	CDS	26262	26582	.	-	0	ID=Mmel_00013987-RA:cds;Parent=Mmel_00013987-RA;
Scv2yLs_5307	maker	CDS	25856	26120	.	-	0	ID=Mmel_00013987-RA:cds;Parent=Mmel_00013987-RA;
Scv2yLs_5307	maker	CDS	24301	24389	.	-	2	ID=Mmel_00013987-RA:cds;Parent=Mmel_00013987-RA;
Scv2yLs_5307	maker	CDS	23480	23617	.	-	0	ID=Mmel_00013987-RA:cds;Parent=Mmel_00013987-RA;
Scv2yLs_5307	maker	CDS	23060	23172	.	-	0	ID=Mmel_00013987-RA:cds;Parent=Mmel_00013987-RA;
Scv2yLs_5307	maker	CDS	22303	22477	.	-	1	ID=Mmel_00013987-RA:cds;Parent=Mmel_00013987-RA;
Scv2yLs_5307	maker	three_prime_UTR	21979	22302	.	-	.	ID=Mmel_00013987-RA:three_prime_utr;Parent=Mmel_00013987-RA;
Scv2yLs_5307	maker	gene	33685	37179	.	-	.	ID=Mmel_00013988;Name=Mmel_00013988;Alias=augustus_masked-Scv2yLs_5307-processed-gene-0.7;Note=Similar to PDE4DIP: Myomegalin (Homo sapiens OX%3D9606);
Scv2yLs_5307	maker	mRNA	33685	37179	.	-	.	ID=Mmel_00013988-RA;Parent=Mmel_00013988;Name=Mmel_00013988-RA;Alias=augustus_masked-Scv2yLs_5307-processed-gene-0.7-mRNA-1;_AED=0.60;_QI=0|0|0|0.8|1|1|5|0|280;_eAED=0.60;Note=Similar to PDE4DIP: Myomegalin (Homo sapiens OX%3D9606);
Scv2yLs_5307	maker	exon	36823	37179	.	-	.	ID=Mmel_00013988-RA:exon:3028;Parent=Mmel_00013988-RA;
Scv2yLs_5307	maker	exon	36177	36332	.	-	.	ID=Mmel_00013988-RA:exon:3027;Parent=Mmel_00013988-RA;
Scv2yLs_5307	maker	exon	35948	36102	.	-	.	ID=Mmel_00013988-RA:exon:3026;Parent=Mmel_00013988-RA;
Scv2yLs_5307	maker	exon	35583	35685	.	-	.	ID=Mmel_00013988-RA:exon:3025;Parent=Mmel_00013988-RA;
Scv2yLs_5307	maker	exon	33685	33756	.	-	.	ID=Mmel_00013988-RA:exon:3024;Parent=Mmel_00013988-RA;
Scv2yLs_5307	maker	CDS	36823	37179	.	-	0	ID=Mmel_00013988-RA:cds;Parent=Mmel_00013988-RA;
Scv2yLs_5307	maker	CDS	36177	36332	.	-	0	ID=Mmel_00013988-RA:cds;Parent=Mmel_00013988-RA;
Scv2yLs_5307	maker	CDS	35948	36102	.	-	0	ID=Mmel_00013988-RA:cds;Parent=Mmel_00013988-RA;
Scv2yLs_5307	maker	CDS	35583	35685	.	-	1	ID=Mmel_00013988-RA:cds;Parent=Mmel_00013988-RA;
Scv2yLs_5307	maker	CDS	33685	33756	.	-	0	ID=Mmel_00013988-RA:cds;Parent=Mmel_00013988-RA;
Scv2yLs_8054	maker	gene	993	5949	.	-	.	ID=Mmel_00014643;Name=Mmel_00014643;Alias=maker-Scv2yLs_8054-snap-gene-0.0;Note=Similar to SPTB: Spectrin beta chain%2C erythrocytic (Homo sapiens OX%3D9606);Dbxref=InterPro:IPR002017,PFAM:PF00435;Ontology_term=GO:0005515;
Scv2yLs_8054	maker	mRNA	993	5949	.	-	.	ID=Mmel_00014643-RA;Parent=Mmel_00014643;Name=Mmel_00014643-RA;Alias=maker-Scv2yLs_8054-snap-gene-0.0-mRNA-1;_AED=0.20;_QI=0|0|0|0.21|1|1|14|0|789;_eAED=0.20;Note=Similar to SPTB: Spectrin beta chain%2C erythrocytic (Homo sapiens OX%3D9606);Dbxref=InterPro:IPR002017,PFAM:PF00435;Ontology_term=GO:0005515;
Scv2yLs_8054	maker	exon	5872	5949	.	-	.	ID=Mmel_00014643-RA:exon:869;Parent=Mmel_00014643-RA;
Scv2yLs_8054	maker	exon	4874	5137	.	-	.	ID=Mmel_00014643-RA:exon:868;Parent=Mmel_00014643-RA;
Scv2yLs_8054	maker	exon	4526	4741	.	-	.	ID=Mmel_00014643-RA:exon:867;Parent=Mmel_00014643-RA;
Scv2yLs_8054	maker	exon	4349	4438	.	-	.	ID=Mmel_00014643-RA:exon:866;Parent=Mmel_00014643-RA;
Scv2yLs_8054	maker	exon	3982	4257	.	-	.	ID=Mmel_00014643-RA:exon:865;Parent=Mmel_00014643-RA;
Scv2yLs_8054	maker	exon	3511	3641	.	-	.	ID=Mmel_00014643-RA:exon:864;Parent=Mmel_00014643-RA;
Scv2yLs_8054	maker	exon	3057	3261	.	-	.	ID=Mmel_00014643-RA:exon:863;Parent=Mmel_00014643-RA;
Scv2yLs_8054	maker	exon	2660	2971	.	-	.	ID=Mmel_00014643-RA:exon:862;Parent=Mmel_00014643-RA;
Scv2yLs_8054	maker	exon	2212	2384	.	-	.	ID=Mmel_00014643-RA:exon:861;Parent=Mmel_00014643-RA;
Scv2yLs_8054	maker	exon	1993	2131	.	-	.	ID=Mmel_00014643-RA:exon:860;Parent=Mmel_00014643-RA;
Scv2yLs_8054	maker	exon	1835	1919	.	-	.	ID=Mmel_00014643-RA:exon:859;Parent=Mmel_00014643-RA;
Scv2yLs_8054	maker	exon	1543	1739	.	-	.	ID=Mmel_00014643-RA:exon:858;Parent=Mmel_00014643-RA;
Scv2yLs_8054	maker	exon	1348	1457	.	-	.	ID=Mmel_00014643-RA:exon:857;Parent=Mmel_00014643-RA;
Scv2yLs_8054	maker	exon	993	1086	.	-	.	ID=Mmel_00014643-RA:exon:856;Parent=Mmel_00014643-RA;
Scv2yLs_8054	maker	CDS	5872	5949	.	-	0	ID=Mmel_00014643-RA:cds;Parent=Mmel_00014643-RA;
Scv2yLs_8054	maker	CDS	4874	5137	.	-	0	ID=Mmel_00014643-RA:cds;Parent=Mmel_00014643-RA;
Scv2yLs_8054	maker	CDS	4526	4741	.	-	0	ID=Mmel_00014643-RA:cds;Parent=Mmel_00014643-RA;
Scv2yLs_8054	maker	CDS	4349	4438	.	-	0	ID=Mmel_00014643-RA:cds;Parent=Mmel_00014643-RA;
Scv2yLs_8054	maker	CDS	3982	4257	.	-	0	ID=Mmel_00014643-RA:cds;Parent=Mmel_00014643-RA;
Scv2yLs_8054	maker	CDS	3511	3641	.	-	0	ID=Mmel_00014643-RA:cds;Parent=Mmel_00014643-RA;
Scv2yLs_8054	maker	CDS	3057	3261	.	-	1	ID=Mmel_00014643-RA:cds;Parent=Mmel_00014643-RA;
Scv2yLs_8054	maker	CDS	2660	2971	.	-	0	ID=Mmel_00014643-RA:cds;Parent=Mmel_00014643-RA;
Scv2yLs_8054	maker	CDS	2212	2384	.	-	0	ID=Mmel_00014643-RA:cds;Parent=Mmel_00014643-RA;
Scv2yLs_8054	maker	CDS	1993	2131	.	-	1	ID=Mmel_00014643-RA:cds;Parent=Mmel_00014643-RA;
Scv2yLs_8054	maker	CDS	1835	1919	.	-	0	ID=Mmel_00014643-RA:cds;Parent=Mmel_00014643-RA;
Scv2yLs_8054	maker	CDS	1543	1739	.	-	2	ID=Mmel_00014643-RA:cds;Parent=Mmel_00014643-RA;
Scv2yLs_8054	maker	CDS	1348	1457	.	-	0	ID=Mmel_00014643-RA:cds;Parent=Mmel_00014643-RA;
Scv2yLs_8054	maker	CDS	993	1086	.	-	1	ID=Mmel_00014643-RA:cds;Parent=Mmel_00014643-RA;
Scv2yLs_7999	maker	gene	4428	5546	.	+	.	ID=Mmel_00014499;Name=Mmel_00014499;Alias=augustus_masked-Scv2yLs_7999-processed-gene-0.6;Note=Similar to FUT7: Alpha-(1%2C3)-fucosyltransferase 7 (Homo sapiens OX%3D9606);Dbxref=InterPro:IPR001503,InterPro:IPR031481,PFAM:PF00852,PFAM:PF17039;Ontology_term=GO:0006486,GO:0008417,GO:0016020;
Scv2yLs_7999	maker	mRNA	4428	5546	.	+	.	ID=Mmel_00014499-RA;Parent=Mmel_00014499;Name=Mmel_00014499-RA;Alias=augustus_masked-Scv2yLs_7999-processed-gene-0.6-mRNA-1;_AED=0.04;_QI=0|-1|0|1|-1|1|1|0|372;_eAED=0.07;Note=Similar to FUT7: Alpha-(1%2C3)-fucosyltransferase 7 (Homo sapiens OX%3D9606);Dbxref=InterPro:IPR001503,InterPro:IPR031481,PFAM:PF00852,PFAM:PF17039;Ontology_term=GO:0006486,GO:0008417,GO:0016020;
Scv2yLs_7999	maker	exon	4428	5546	.	+	.	ID=Mmel_00014499-RA:exon:819;Parent=Mmel_00014499-RA;
Scv2yLs_7999	maker	CDS	4428	5546	.	+	0	ID=Mmel_00014499-RA:cds;Parent=Mmel_00014499-RA;
Scv2yLs_7999	maker	gene	8651	11846	.	-	.	ID=Mmel_00014500;Name=Mmel_00014500;Alias=augustus_masked-Scv2yLs_7999-processed-gene-0.7;Note=Similar to POU5F3: POU domain%2C class 5%2C transcription factor 3 (Gallus gallus OX%3D9031);Dbxref=InterPro:IPR000327,InterPro:IPR001356,PFAM:PF00046,PFAM:PF00157;Ontology_term=GO:0003677,GO:0003700,GO:0006355;
Scv2yLs_7999	maker	mRNA	8651	11846	.	-	.	ID=Mmel_00014500-RA;Parent=Mmel_00014500;Name=Mmel_00014500-RA;Alias=augustus_masked-Scv2yLs_7999-processed-gene-0.7-mRNA-1;_AED=0.14;_QI=0|0|0|0.8|1|1|5|0|246;_eAED=0.14;Note=Similar to POU5F3: POU domain%2C class 5%2C transcription factor 3 (Gallus gallus OX%3D9031);Dbxref=InterPro:IPR000327,InterPro:IPR001356,PFAM:PF00046,PFAM:PF00157;Ontology_term=GO:0003677,GO:0003700,GO:0006355;
Scv2yLs_7999	maker	exon	11766	11846	.	-	.	ID=Mmel_00014500-RA:exon:824;Parent=Mmel_00014500-RA;
Scv2yLs_7999	maker	exon	10856	10967	.	-	.	ID=Mmel_00014500-RA:exon:823;Parent=Mmel_00014500-RA;
Scv2yLs_7999	maker	exon	10324	10454	.	-	.	ID=Mmel_00014500-RA:exon:822;Parent=Mmel_00014500-RA;
Scv2yLs_7999	maker	exon	9651	9815	.	-	.	ID=Mmel_00014500-RA:exon:821;Parent=Mmel_00014500-RA;
Scv2yLs_7999	maker	exon	8651	8902	.	-	.	ID=Mmel_00014500-RA:exon:820;Parent=Mmel_00014500-RA;
Scv2yLs_7999	maker	CDS	11766	11846	.	-	0	ID=Mmel_00014500-RA:cds;Parent=Mmel_00014500-RA;
Scv2yLs_7999	maker	CDS	10856	10967	.	-	0	ID=Mmel_00014500-RA:cds;Parent=Mmel_00014500-RA;
Scv2yLs_7999	maker	CDS	10324	10454	.	-	2	ID=Mmel_00014500-RA:cds;Parent=Mmel_00014500-RA;
Scv2yLs_7999	maker	CDS	9651	9815	.	-	0	ID=Mmel_00014500-RA:cds;Parent=Mmel_00014500-RA;
Scv2yLs_7999	maker	CDS	8651	8902	.	-	0	ID=Mmel_00014500-RA:cds;Parent=Mmel_00014500-RA;
Scv2yLs_1040	maker	gene	10229	14719	.	-	.	ID=Mmel_00014026;Name=Mmel_00014026;Alias=maker-Scv2yLs_1040-snap-gene-0.0;Note=Similar to Grik4: Glutamate receptor ionotropic%2C kainate 4 (Rattus norvegicus OX%3D10116);
Scv2yLs_1040	maker	mRNA	10229	14719	.	-	.	ID=Mmel_00014026-RA;Parent=Mmel_00014026;Name=Mmel_00014026-RA;Alias=maker-Scv2yLs_1040-snap-gene-0.0-mRNA-1;_AED=0.09;_QI=0|0|0|1|0.5|0.66|3|0|223;_eAED=0.12;Note=Similar to Grik4: Glutamate receptor ionotropic%2C kainate 4 (Rattus norvegicus OX%3D10116);
Scv2yLs_1040	maker	exon	14494	14719	.	-	.	ID=Mmel_00014026-RA:exon:2593;Parent=Mmel_00014026-RA;
Scv2yLs_1040	maker	exon	12882	13148	.	-	.	ID=Mmel_00014026-RA:exon:2592;Parent=Mmel_00014026-RA;
Scv2yLs_1040	maker	exon	10229	10407	.	-	.	ID=Mmel_00014026-RA:exon:2591;Parent=Mmel_00014026-RA;
Scv2yLs_1040	maker	CDS	14494	14719	.	-	0	ID=Mmel_00014026-RA:cds;Parent=Mmel_00014026-RA;
Scv2yLs_1040	maker	CDS	12882	13148	.	-	2	ID=Mmel_00014026-RA:cds;Parent=Mmel_00014026-RA;
Scv2yLs_1040	maker	CDS	10229	10407	.	-	2	ID=Mmel_00014026-RA:cds;Parent=Mmel_00014026-RA;
Scv2yLs_1040	maker	gene	29225	30429	.	-	.	ID=Mmel_00014027;Name=Mmel_00014027;Alias=snap_masked-Scv2yLs_1040-processed-gene-0.5;Note=Similar to GRIK4: Glutamate receptor ionotropic%2C kainate 4 (Pan troglodytes OX%3D9598);Dbxref=InterPro:IPR019594,PFAM:PF10613;Ontology_term=GO:0004970,GO:0005234,GO:0016020;
Scv2yLs_1040	maker	mRNA	29225	30429	.	-	.	ID=Mmel_00014027-RA;Parent=Mmel_00014027;Name=Mmel_00014027-RA;Alias=snap_masked-Scv2yLs_1040-processed-gene-0.5-mRNA-1;_AED=0.25;_QI=0|0|0|0.5|1|1|2|0|96;_eAED=0.25;Note=Similar to GRIK4: Glutamate receptor ionotropic%2C kainate 4 (Pan troglodytes OX%3D9598);Dbxref=InterPro:IPR019594,PFAM:PF10613;Ontology_term=GO:0004970,GO:0005234,GO:0016020;
Scv2yLs_1040	maker	exon	30241	30429	.	-	.	ID=Mmel_00014027-RA:exon:2595;Parent=Mmel_00014027-RA;
Scv2yLs_1040	maker	exon	29225	29326	.	-	.	ID=Mmel_00014027-RA:exon:2594;Parent=Mmel_00014027-RA;
Scv2yLs_1040	maker	CDS	30241	30429	.	-	0	ID=Mmel_00014027-RA:cds;Parent=Mmel_00014027-RA;
Scv2yLs_1040	maker	CDS	29225	29326	.	-	0	ID=Mmel_00014027-RA:cds;Parent=Mmel_00014027-RA;
Scv2yLs_11906	maker	gene	4385	5099	.	+	.	ID=Mmel_00014476;Name=Mmel_00014476;Alias=maker-Scv2yLs_11906-snap-gene-0.2;Note=Similar to PIK3R5: Phosphoinositide 3-kinase regulatory subunit 5 (Gallus gallus OX%3D9031);Dbxref=InterPro:IPR019522,PFAM:PF10486;Ontology_term=GO:0005944,GO:0046935;
Scv2yLs_11906	maker	mRNA	4385	5099	.	+	.	ID=Mmel_00014476-RA;Parent=Mmel_00014476;Name=Mmel_00014476-RA;Alias=maker-Scv2yLs_11906-snap-gene-0.2-mRNA-1;_AED=0.22;_QI=0|0|0|0|0.5|0.66|3|0|101;_eAED=0.22;Note=Similar to PIK3R5: Phosphoinositide 3-kinase regulatory subunit 5 (Gallus gallus OX%3D9031);Dbxref=InterPro:IPR019522,PFAM:PF10486;Ontology_term=GO:0005944,GO:0046935;
Scv2yLs_11906	maker	exon	4385	4438	.	+	.	ID=Mmel_00014476-RA:exon:2796;Parent=Mmel_00014476-RA;
Scv2yLs_11906	maker	exon	4643	4752	.	+	.	ID=Mmel_00014476-RA:exon:2797;Parent=Mmel_00014476-RA;
Scv2yLs_11906	maker	exon	4958	5099	.	+	.	ID=Mmel_00014476-RA:exon:2798;Parent=Mmel_00014476-RA;
Scv2yLs_11906	maker	CDS	4385	4438	.	+	0	ID=Mmel_00014476-RA:cds;Parent=Mmel_00014476-RA;
Scv2yLs_11906	maker	CDS	4643	4752	.	+	0	ID=Mmel_00014476-RA:cds;Parent=Mmel_00014476-RA;
Scv2yLs_11906	maker	CDS	4958	5099	.	+	1	ID=Mmel_00014476-RA:cds;Parent=Mmel_00014476-RA;
Scv2yLs_6072	maker	gene	31902	38588	.	+	.	ID=Mmel_00012175;Name=Mmel_00012175;Alias=maker-Scv2yLs_6072-augustus-gene-0.0;Note=Similar to IP6K1: Inositol hexakisphosphate kinase 1 (Homo sapiens OX%3D9606);Dbxref=InterPro:IPR005522,PFAM:PF03770;Ontology_term=GO:0016301,GO:0032958;
Scv2yLs_6072	maker	mRNA	31902	38588	.	+	.	ID=Mmel_00012175-RA;Parent=Mmel_00012175;Name=Mmel_00012175-RA;Alias=maker-Scv2yLs_6072-augustus-gene-0.0-mRNA-1;_AED=0.30;_QI=0|0|0|1|1|1|5|0|434;_eAED=0.30;Note=Similar to IP6K1: Inositol hexakisphosphate kinase 1 (Homo sapiens OX%3D9606);Dbxref=InterPro:IPR005522,PFAM:PF03770;Ontology_term=GO:0016301,GO:0032958;
Scv2yLs_6072	maker	exon	31902	32124	.	+	.	ID=Mmel_00012175-RA:exon:1746;Parent=Mmel_00012175-RA;
Scv2yLs_6072	maker	exon	34722	34932	.	+	.	ID=Mmel_00012175-RA:exon:1747;Parent=Mmel_00012175-RA;
Scv2yLs_6072	maker	exon	35539	35723	.	+	.	ID=Mmel_00012175-RA:exon:1748;Parent=Mmel_00012175-RA;
Scv2yLs_6072	maker	exon	37050	37225	.	+	.	ID=Mmel_00012175-RA:exon:1749;Parent=Mmel_00012175-RA;
Scv2yLs_6072	maker	exon	38079	38588	.	+	.	ID=Mmel_00012175-RA:exon:1750;Parent=Mmel_00012175-RA;
Scv2yLs_6072	maker	CDS	31902	32124	.	+	0	ID=Mmel_00012175-RA:cds;Parent=Mmel_00012175-RA;
Scv2yLs_6072	maker	CDS	34722	34932	.	+	2	ID=Mmel_00012175-RA:cds;Parent=Mmel_00012175-RA;
Scv2yLs_6072	maker	CDS	35539	35723	.	+	1	ID=Mmel_00012175-RA:cds;Parent=Mmel_00012175-RA;
Scv2yLs_6072	maker	CDS	37050	37225	.	+	2	ID=Mmel_00012175-RA:cds;Parent=Mmel_00012175-RA;
Scv2yLs_6072	maker	CDS	38079	38588	.	+	0	ID=Mmel_00012175-RA:cds;Parent=Mmel_00012175-RA;
Scv2yLs_6072	maker	gene	4120	12527	.	+	.	ID=Mmel_00012174;Name=Mmel_00012174;Alias=maker-Scv2yLs_6072-snap-gene-0.2;Note=Protein of unknown function;
Scv2yLs_6072	maker	mRNA	4120	12527	.	+	.	ID=Mmel_00012174-RA;Parent=Mmel_00012174;Name=Mmel_00012174-RA;Alias=maker-Scv2yLs_6072-snap-gene-0.2-mRNA-1;_AED=0.92;_QI=0|0|0|0|0.6|0.66|6|0|124;_eAED=0.94;Note=Protein of unknown function;
Scv2yLs_6072	maker	exon	4120	4131	.	+	.	ID=Mmel_00012174-RA:exon:1751;Parent=Mmel_00012174-RA;
Scv2yLs_6072	maker	exon	7028	7104	.	+	.	ID=Mmel_00012174-RA:exon:1752;Parent=Mmel_00012174-RA;
Scv2yLs_6072	maker	exon	7601	7744	.	+	.	ID=Mmel_00012174-RA:exon:1753;Parent=Mmel_00012174-RA;
Scv2yLs_6072	maker	exon	8303	8322	.	+	.	ID=Mmel_00012174-RA:exon:1754;Parent=Mmel_00012174-RA;
Scv2yLs_6072	maker	exon	11489	11571	.	+	.	ID=Mmel_00012174-RA:exon:1755;Parent=Mmel_00012174-RA;
Scv2yLs_6072	maker	exon	12492	12527	.	+	.	ID=Mmel_00012174-RA:exon:1756;Parent=Mmel_00012174-RA;
Scv2yLs_6072	maker	CDS	4120	4131	.	+	0	ID=Mmel_00012174-RA:cds;Parent=Mmel_00012174-RA;
Scv2yLs_6072	maker	CDS	7028	7104	.	+	0	ID=Mmel_00012174-RA:cds;Parent=Mmel_00012174-RA;
Scv2yLs_6072	maker	CDS	7601	7744	.	+	1	ID=Mmel_00012174-RA:cds;Parent=Mmel_00012174-RA;
Scv2yLs_6072	maker	CDS	8303	8322	.	+	1	ID=Mmel_00012174-RA:cds;Parent=Mmel_00012174-RA;
Scv2yLs_6072	maker	CDS	11489	11571	.	+	2	ID=Mmel_00012174-RA:cds;Parent=Mmel_00012174-RA;
Scv2yLs_6072	maker	CDS	12492	12527	.	+	0	ID=Mmel_00012174-RA:cds;Parent=Mmel_00012174-RA;
Scv2yLs_6072	maker	gene	48598	81375	.	-	.	ID=Mmel_00012176;Name=Mmel_00012176;Alias=maker-Scv2yLs_6072-snap-gene-0.4;Note=Similar to RNF123: E3 ubiquitin-protein ligase RNF123 (Homo sapiens OX%3D9606);Dbxref=InterPro:IPR003877,PFAM:PF00622;Ontology_term=GO:0005515;
Scv2yLs_6072	maker	mRNA	48598	81375	.	-	.	ID=Mmel_00012176-RA;Parent=Mmel_00012176;Name=Mmel_00012176-RA;Alias=maker-Scv2yLs_6072-snap-gene-0.4-mRNA-1;_AED=0.10;_QI=0|0|0|1|0.96|0.94|34|0|1168;_eAED=0.10;Note=Similar to RNF123: E3 ubiquitin-protein ligase RNF123 (Homo sapiens OX%3D9606);Dbxref=InterPro:IPR003877,PFAM:PF00622;Ontology_term=GO:0005515;
Scv2yLs_6072	maker	exon	81294	81375	.	-	.	ID=Mmel_00012176-RA:exon:1790;Parent=Mmel_00012176-RA;
Scv2yLs_6072	maker	exon	80229	80313	.	-	.	ID=Mmel_00012176-RA:exon:1789;Parent=Mmel_00012176-RA;
Scv2yLs_6072	maker	exon	78119	78198	.	-	.	ID=Mmel_00012176-RA:exon:1788;Parent=Mmel_00012176-RA;
Scv2yLs_6072	maker	exon	77280	77377	.	-	.	ID=Mmel_00012176-RA:exon:1787;Parent=Mmel_00012176-RA;
Scv2yLs_6072	maker	exon	76085	76139	.	-	.	ID=Mmel_00012176-RA:exon:1786;Parent=Mmel_00012176-RA;
Scv2yLs_6072	maker	exon	75672	75757	.	-	.	ID=Mmel_00012176-RA:exon:1785;Parent=Mmel_00012176-RA;
Scv2yLs_6072	maker	exon	74639	74725	.	-	.	ID=Mmel_00012176-RA:exon:1784;Parent=Mmel_00012176-RA;
Scv2yLs_6072	maker	exon	74118	74185	.	-	.	ID=Mmel_00012176-RA:exon:1783;Parent=Mmel_00012176-RA;
Scv2yLs_6072	maker	exon	73145	73281	.	-	.	ID=Mmel_00012176-RA:exon:1782;Parent=Mmel_00012176-RA;
Scv2yLs_6072	maker	exon	72339	72445	.	-	.	ID=Mmel_00012176-RA:exon:1781;Parent=Mmel_00012176-RA;
Scv2yLs_6072	maker	exon	71416	71520	.	-	.	ID=Mmel_00012176-RA:exon:1780;Parent=Mmel_00012176-RA;
Scv2yLs_6072	maker	exon	71160	71285	.	-	.	ID=Mmel_00012176-RA:exon:1779;Parent=Mmel_00012176-RA;
Scv2yLs_6072	maker	exon	69923	70015	.	-	.	ID=Mmel_00012176-RA:exon:1778;Parent=Mmel_00012176-RA;
Scv2yLs_6072	maker	exon	69684	69752	.	-	.	ID=Mmel_00012176-RA:exon:1777;Parent=Mmel_00012176-RA;
Scv2yLs_6072	maker	exon	69121	69243	.	-	.	ID=Mmel_00012176-RA:exon:1776;Parent=Mmel_00012176-RA;
Scv2yLs_6072	maker	exon	68513	68612	.	-	.	ID=Mmel_00012176-RA:exon:1775;Parent=Mmel_00012176-RA;
Scv2yLs_6072	maker	exon	68039	68100	.	-	.	ID=Mmel_00012176-RA:exon:1774;Parent=Mmel_00012176-RA;
Scv2yLs_6072	maker	exon	67875	67946	.	-	.	ID=Mmel_00012176-RA:exon:1773;Parent=Mmel_00012176-RA;
Scv2yLs_6072	maker	exon	67092	67212	.	-	.	ID=Mmel_00012176-RA:exon:1772;Parent=Mmel_00012176-RA;
Scv2yLs_6072	maker	exon	66222	66323	.	-	.	ID=Mmel_00012176-RA:exon:1771;Parent=Mmel_00012176-RA;
Scv2yLs_6072	maker	exon	64946	65052	.	-	.	ID=Mmel_00012176-RA:exon:1770;Parent=Mmel_00012176-RA;
Scv2yLs_6072	maker	exon	64258	64456	.	-	.	ID=Mmel_00012176-RA:exon:1769;Parent=Mmel_00012176-RA;
Scv2yLs_6072	maker	exon	63517	63662	.	-	.	ID=Mmel_00012176-RA:exon:1768;Parent=Mmel_00012176-RA;
Scv2yLs_6072	maker	exon	63248	63331	.	-	.	ID=Mmel_00012176-RA:exon:1767;Parent=Mmel_00012176-RA;
Scv2yLs_6072	maker	exon	62834	62941	.	-	.	ID=Mmel_00012176-RA:exon:1766;Parent=Mmel_00012176-RA;
Scv2yLs_6072	maker	exon	60067	60244	.	-	.	ID=Mmel_00012176-RA:exon:1765;Parent=Mmel_00012176-RA;
Scv2yLs_6072	maker	exon	59012	59086	.	-	.	ID=Mmel_00012176-RA:exon:1764;Parent=Mmel_00012176-RA;
Scv2yLs_6072	maker	exon	58520	58607	.	-	.	ID=Mmel_00012176-RA:exon:1763;Parent=Mmel_00012176-RA;
Scv2yLs_6072	maker	exon	58171	58258	.	-	.	ID=Mmel_00012176-RA:exon:1762;Parent=Mmel_00012176-RA;
Scv2yLs_6072	maker	exon	57961	58045	.	-	.	ID=Mmel_00012176-RA:exon:1761;Parent=Mmel_00012176-RA;
Scv2yLs_6072	maker	exon	50765	50904	.	-	.	ID=Mmel_00012176-RA:exon:1760;Parent=Mmel_00012176-RA;
Scv2yLs_6072	maker	exon	50428	50616	.	-	.	ID=Mmel_00012176-RA:exon:1759;Parent=Mmel_00012176-RA;
Scv2yLs_6072	maker	exon	48818	48893	.	-	.	ID=Mmel_00012176-RA:exon:1758;Parent=Mmel_00012176-RA;
Scv2yLs_6072	maker	exon	48598	48680	.	-	.	ID=Mmel_00012176-RA:exon:1757;Parent=Mmel_00012176-RA;
Scv2yLs_6072	maker	CDS	81294	81375	.	-	0	ID=Mmel_00012176-RA:cds;Parent=Mmel_00012176-RA;
Scv2yLs_6072	maker	CDS	80229	80313	.	-	2	ID=Mmel_00012176-RA:cds;Parent=Mmel_00012176-RA;
Scv2yLs_6072	maker	CDS	78119	78198	.	-	1	ID=Mmel_00012176-RA:cds;Parent=Mmel_00012176-RA;
Scv2yLs_6072	maker	CDS	77280	77377	.	-	2	ID=Mmel_00012176-RA:cds;Parent=Mmel_00012176-RA;
Scv2yLs_6072	maker	CDS	76085	76139	.	-	0	ID=Mmel_00012176-RA:cds;Parent=Mmel_00012176-RA;
Scv2yLs_6072	maker	CDS	75672	75757	.	-	2	ID=Mmel_00012176-RA:cds;Parent=Mmel_00012176-RA;
Scv2yLs_6072	maker	CDS	74639	74725	.	-	0	ID=Mmel_00012176-RA:cds;Parent=Mmel_00012176-RA;
Scv2yLs_6072	maker	CDS	74118	74185	.	-	0	ID=Mmel_00012176-RA:cds;Parent=Mmel_00012176-RA;
Scv2yLs_6072	maker	CDS	73145	73281	.	-	1	ID=Mmel_00012176-RA:cds;Parent=Mmel_00012176-RA;
Scv2yLs_6072	maker	CDS	72339	72445	.	-	2	ID=Mmel_00012176-RA:cds;Parent=Mmel_00012176-RA;
Scv2yLs_6072	maker	CDS	71416	71520	.	-	0	ID=Mmel_00012176-RA:cds;Parent=Mmel_00012176-RA;
Scv2yLs_6072	maker	CDS	71160	71285	.	-	0	ID=Mmel_00012176-RA:cds;Parent=Mmel_00012176-RA;
Scv2yLs_6072	maker	CDS	69923	70015	.	-	0	ID=Mmel_00012176-RA:cds;Parent=Mmel_00012176-RA;
Scv2yLs_6072	maker	CDS	69684	69752	.	-	0	ID=Mmel_00012176-RA:cds;Parent=Mmel_00012176-RA;
Scv2yLs_6072	maker	CDS	69121	69243	.	-	0	ID=Mmel_00012176-RA:cds;Parent=Mmel_00012176-RA;
Scv2yLs_6072	maker	CDS	68513	68612	.	-	0	ID=Mmel_00012176-RA:cds;Parent=Mmel_00012176-RA;
Scv2yLs_6072	maker	CDS	68039	68100	.	-	2	ID=Mmel_00012176-RA:cds;Parent=Mmel_00012176-RA;
Scv2yLs_6072	maker	CDS	67875	67946	.	-	0	ID=Mmel_00012176-RA:cds;Parent=Mmel_00012176-RA;
Scv2yLs_6072	maker	CDS	67092	67212	.	-	0	ID=Mmel_00012176-RA:cds;Parent=Mmel_00012176-RA;
Scv2yLs_6072	maker	CDS	66222	66323	.	-	2	ID=Mmel_00012176-RA:cds;Parent=Mmel_00012176-RA;
Scv2yLs_6072	maker	CDS	64946	65052	.	-	2	ID=Mmel_00012176-RA:cds;Parent=Mmel_00012176-RA;
Scv2yLs_6072	maker	CDS	64258	64456	.	-	0	ID=Mmel_00012176-RA:cds;Parent=Mmel_00012176-RA;
Scv2yLs_6072	maker	CDS	63517	63662	.	-	2	ID=Mmel_00012176-RA:cds;Parent=Mmel_00012176-RA;
Scv2yLs_6072	maker	CDS	63248	63331	.	-	0	ID=Mmel_00012176-RA:cds;Parent=Mmel_00012176-RA;
Scv2yLs_6072	maker	CDS	62834	62941	.	-	0	ID=Mmel_00012176-RA:cds;Parent=Mmel_00012176-RA;
Scv2yLs_6072	maker	CDS	60067	60244	.	-	0	ID=Mmel_00012176-RA:cds;Parent=Mmel_00012176-RA;
Scv2yLs_6072	maker	CDS	59012	59086	.	-	2	ID=Mmel_00012176-RA:cds;Parent=Mmel_00012176-RA;
Scv2yLs_6072	maker	CDS	58520	58607	.	-	2	ID=Mmel_00012176-RA:cds;Parent=Mmel_00012176-RA;
Scv2yLs_6072	maker	CDS	58171	58258	.	-	1	ID=Mmel_00012176-RA:cds;Parent=Mmel_00012176-RA;
Scv2yLs_6072	maker	CDS	57961	58045	.	-	0	ID=Mmel_00012176-RA:cds;Parent=Mmel_00012176-RA;
Scv2yLs_6072	maker	CDS	50765	50904	.	-	2	ID=Mmel_00012176-RA:cds;Parent=Mmel_00012176-RA;
Scv2yLs_6072	maker	CDS	50428	50616	.	-	0	ID=Mmel_00012176-RA:cds;Parent=Mmel_00012176-RA;
Scv2yLs_6072	maker	CDS	48818	48893	.	-	0	ID=Mmel_00012176-RA:cds;Parent=Mmel_00012176-RA;
Scv2yLs_6072	maker	CDS	48598	48680	.	-	2	ID=Mmel_00012176-RA:cds;Parent=Mmel_00012176-RA;
Scv2yLs_6072	maker	gene	125469	125744	.	+	.	ID=Mmel_00012179;Name=Mmel_00012179;Alias=snap_masked-Scv2yLs_6072-processed-gene-1.3;Note=Similar to BTG1: Protein BTG1 (Gallus gallus OX%3D9031);Dbxref=InterPro:IPR002087,PFAM:PF07742;
Scv2yLs_6072	maker	mRNA	125469	125744	.	+	.	ID=Mmel_00012179-RA;Parent=Mmel_00012179;Name=Mmel_00012179-RA;Alias=snap_masked-Scv2yLs_6072-processed-gene-1.3-mRNA-1;_AED=0.13;_QI=0|-1|0|1|-1|1|1|0|91;_eAED=0.13;Note=Similar to BTG1: Protein BTG1 (Gallus gallus OX%3D9031);Dbxref=InterPro:IPR002087,PFAM:PF07742;
Scv2yLs_6072	maker	exon	125469	125744	.	+	.	ID=Mmel_00012179-RA:exon:1791;Parent=Mmel_00012179-RA;
Scv2yLs_6072	maker	CDS	125469	125744	.	+	0	ID=Mmel_00012179-RA:cds;Parent=Mmel_00012179-RA;
Scv2yLs_6072	maker	gene	258226	267094	.	+	.	ID=Mmel_00012185;Name=Mmel_00012185;Alias=maker-Scv2yLs_6072-snap-gene-1.33;Note=Similar to CENPP: Centromere protein P (Gallus gallus OX%3D9031);Dbxref=InterPro:IPR027801,PFAM:PF13096;Ontology_term=GO:0000775,GO:0034080;
Scv2yLs_6072	maker	mRNA	258226	267094	.	+	.	ID=Mmel_00012185-RA;Parent=Mmel_00012185;Name=Mmel_00012185-RA;Alias=maker-Scv2yLs_6072-snap-gene-1.33-mRNA-1;_AED=0.18;_QI=2|0|0|1|0.75|0.6|5|0|189;_eAED=0.18;Note=Similar to CENPP: Centromere protein P (Gallus gallus OX%3D9031);Dbxref=InterPro:IPR027801,PFAM:PF13096;Ontology_term=GO:0000775,GO:0034080;
Scv2yLs_6072	maker	exon	258226	258364	.	+	.	ID=Mmel_00012185-RA:exon:1792;Parent=Mmel_00012185-RA;
Scv2yLs_6072	maker	exon	258781	258938	.	+	.	ID=Mmel_00012185-RA:exon:1793;Parent=Mmel_00012185-RA;
Scv2yLs_6072	maker	exon	259292	259380	.	+	.	ID=Mmel_00012185-RA:exon:1794;Parent=Mmel_00012185-RA;
Scv2yLs_6072	maker	exon	262052	262140	.	+	.	ID=Mmel_00012185-RA:exon:1795;Parent=Mmel_00012185-RA;
Scv2yLs_6072	maker	exon	267001	267094	.	+	.	ID=Mmel_00012185-RA:exon:1796;Parent=Mmel_00012185-RA;
Scv2yLs_6072	maker	five_prime_UTR	258226	258227	.	+	.	ID=Mmel_00012185-RA:five_prime_utr;Parent=Mmel_00012185-RA;
Scv2yLs_6072	maker	CDS	258228	258364	.	+	0	ID=Mmel_00012185-RA:cds;Parent=Mmel_00012185-RA;
Scv2yLs_6072	maker	CDS	258781	258938	.	+	1	ID=Mmel_00012185-RA:cds;Parent=Mmel_00012185-RA;
Scv2yLs_6072	maker	CDS	259292	259380	.	+	2	ID=Mmel_00012185-RA:cds;Parent=Mmel_00012185-RA;
Scv2yLs_6072	maker	CDS	262052	262140	.	+	0	ID=Mmel_00012185-RA:cds;Parent=Mmel_00012185-RA;
Scv2yLs_6072	maker	CDS	267001	267094	.	+	1	ID=Mmel_00012185-RA:cds;Parent=Mmel_00012185-RA;
Scv2yLs_6072	maker	gene	193505	204871	.	+	.	ID=Mmel_00012182;Name=Mmel_00012182;Alias=augustus_masked-Scv2yLs_6072-processed-gene-1.22;Note=Similar to ECM2: Extracellular matrix protein 2 (Homo sapiens OX%3D9606);Dbxref=InterPro:IPR001007,InterPro:IPR001611,PFAM:PF00093,PFAM:PF13855;Ontology_term=GO:0005515;
Scv2yLs_6072	maker	mRNA	193505	204871	.	+	.	ID=Mmel_00012182-RA;Parent=Mmel_00012182;Name=Mmel_00012182-RA;Alias=augustus_masked-Scv2yLs_6072-processed-gene-1.22-mRNA-1;_AED=0.18;_QI=98|0.5|0.33|1|1|1|9|0|604;_eAED=0.18;Note=Similar to ECM2: Extracellular matrix protein 2 (Homo sapiens OX%3D9606);Dbxref=InterPro:IPR001007,InterPro:IPR001611,PFAM:PF00093,PFAM:PF13855;Ontology_term=GO:0005515;
Scv2yLs_6072	maker	exon	193505	193666	.	+	.	ID=Mmel_00012182-RA:exon:1797;Parent=Mmel_00012182-RA;
Scv2yLs_6072	maker	exon	198047	198235	.	+	.	ID=Mmel_00012182-RA:exon:1798;Parent=Mmel_00012182-RA;
Scv2yLs_6072	maker	exon	199475	199954	.	+	.	ID=Mmel_00012182-RA:exon:1799;Parent=Mmel_00012182-RA;
Scv2yLs_6072	maker	exon	200268	200383	.	+	.	ID=Mmel_00012182-RA:exon:1800;Parent=Mmel_00012182-RA;
Scv2yLs_6072	maker	exon	201059	201194	.	+	.	ID=Mmel_00012182-RA:exon:1801;Parent=Mmel_00012182-RA;
Scv2yLs_6072	maker	exon	201957	202114	.	+	.	ID=Mmel_00012182-RA:exon:1802;Parent=Mmel_00012182-RA;
Scv2yLs_6072	maker	exon	202421	202560	.	+	.	ID=Mmel_00012182-RA:exon:1803;Parent=Mmel_00012182-RA;
Scv2yLs_6072	maker	exon	203675	204001	.	+	.	ID=Mmel_00012182-RA:exon:1804;Parent=Mmel_00012182-RA;
Scv2yLs_6072	maker	exon	204667	204871	.	+	.	ID=Mmel_00012182-RA:exon:1805;Parent=Mmel_00012182-RA;
Scv2yLs_6072	maker	five_prime_UTR	193505	193602	.	+	.	ID=Mmel_00012182-RA:five_prime_utr;Parent=Mmel_00012182-RA;
Scv2yLs_6072	maker	CDS	193603	193666	.	+	0	ID=Mmel_00012182-RA:cds;Parent=Mmel_00012182-RA;
Scv2yLs_6072	maker	CDS	198047	198235	.	+	2	ID=Mmel_00012182-RA:cds;Parent=Mmel_00012182-RA;
Scv2yLs_6072	maker	CDS	199475	199954	.	+	2	ID=Mmel_00012182-RA:cds;Parent=Mmel_00012182-RA;
Scv2yLs_6072	maker	CDS	200268	200383	.	+	2	ID=Mmel_00012182-RA:cds;Parent=Mmel_00012182-RA;
Scv2yLs_6072	maker	CDS	201059	201194	.	+	0	ID=Mmel_00012182-RA:cds;Parent=Mmel_00012182-RA;
Scv2yLs_6072	maker	CDS	201957	202114	.	+	2	ID=Mmel_00012182-RA:cds;Parent=Mmel_00012182-RA;
Scv2yLs_6072	maker	CDS	202421	202560	.	+	0	ID=Mmel_00012182-RA:cds;Parent=Mmel_00012182-RA;
Scv2yLs_6072	maker	CDS	203675	204001	.	+	1	ID=Mmel_00012182-RA:cds;Parent=Mmel_00012182-RA;
Scv2yLs_6072	maker	CDS	204667	204871	.	+	1	ID=Mmel_00012182-RA:cds;Parent=Mmel_00012182-RA;
Scv2yLs_6072	maker	gene	223512	233201	.	+	.	ID=Mmel_00012183;Name=Mmel_00012183;Alias=maker-Scv2yLs_6072-augustus-gene-1.42;Note=Similar to ASPN: Asporin (Bos taurus OX%3D9913);Dbxref=InterPro:IPR000372,InterPro:IPR001611,PFAM:PF01462,PFAM:PF13855;Ontology_term=GO:0005515;
Scv2yLs_6072	maker	mRNA	223512	233201	.	+	.	ID=Mmel_00012183-RA;Parent=Mmel_00012183;Name=Mmel_00012183-RA;Alias=maker-Scv2yLs_6072-augustus-gene-1.42-mRNA-1;_AED=0.28;_QI=0|0|0|1|1|1|7|0|371;_eAED=0.28;Note=Similar to ASPN: Asporin (Bos taurus OX%3D9913);Dbxref=InterPro:IPR000372,InterPro:IPR001611,PFAM:PF01462,PFAM:PF13855;Ontology_term=GO:0005515;
Scv2yLs_6072	maker	exon	223512	223758	.	+	.	ID=Mmel_00012183-RA:exon:1806;Parent=Mmel_00012183-RA;
Scv2yLs_6072	maker	exon	225262	225374	.	+	.	ID=Mmel_00012183-RA:exon:1807;Parent=Mmel_00012183-RA;
Scv2yLs_6072	maker	exon	227665	227878	.	+	.	ID=Mmel_00012183-RA:exon:1808;Parent=Mmel_00012183-RA;
Scv2yLs_6072	maker	exon	228256	228366	.	+	.	ID=Mmel_00012183-RA:exon:1809;Parent=Mmel_00012183-RA;
Scv2yLs_6072	maker	exon	231118	231211	.	+	.	ID=Mmel_00012183-RA:exon:1810;Parent=Mmel_00012183-RA;
Scv2yLs_6072	maker	exon	232280	232418	.	+	.	ID=Mmel_00012183-RA:exon:1811;Parent=Mmel_00012183-RA;
Scv2yLs_6072	maker	exon	233004	233201	.	+	.	ID=Mmel_00012183-RA:exon:1812;Parent=Mmel_00012183-RA;
Scv2yLs_6072	maker	CDS	223512	223758	.	+	0	ID=Mmel_00012183-RA:cds;Parent=Mmel_00012183-RA;
Scv2yLs_6072	maker	CDS	225262	225374	.	+	2	ID=Mmel_00012183-RA:cds;Parent=Mmel_00012183-RA;
Scv2yLs_6072	maker	CDS	227665	227878	.	+	0	ID=Mmel_00012183-RA:cds;Parent=Mmel_00012183-RA;
Scv2yLs_6072	maker	CDS	228256	228366	.	+	2	ID=Mmel_00012183-RA:cds;Parent=Mmel_00012183-RA;
Scv2yLs_6072	maker	CDS	231118	231211	.	+	2	ID=Mmel_00012183-RA:cds;Parent=Mmel_00012183-RA;
Scv2yLs_6072	maker	CDS	232280	232418	.	+	1	ID=Mmel_00012183-RA:cds;Parent=Mmel_00012183-RA;
Scv2yLs_6072	maker	CDS	233004	233201	.	+	0	ID=Mmel_00012183-RA:cds;Parent=Mmel_00012183-RA;
Scv2yLs_6072	maker	gene	146979	169209	.	+	.	ID=Mmel_00012180;Name=Mmel_00012180;Alias=augustus_masked-Scv2yLs_6072-processed-gene-1.21;Note=Similar to IPPK: Inositol-pentakisphosphate 2-kinase (Homo sapiens OX%3D9606);Dbxref=InterPro:IPR009286,PFAM:PF06090;Ontology_term=GO:0005524,GO:0035299;
Scv2yLs_6072	maker	mRNA	146979	169209	.	+	.	ID=Mmel_00012180-RA;Parent=Mmel_00012180;Name=Mmel_00012180-RA;Alias=augustus_masked-Scv2yLs_6072-processed-gene-1.21-mRNA-1;_AED=0.33;_QI=0|0|0|0.75|1|1|12|0|441;_eAED=0.36;Note=Similar to IPPK: Inositol-pentakisphosphate 2-kinase (Homo sapiens OX%3D9606);Dbxref=InterPro:IPR009286,PFAM:PF06090;Ontology_term=GO:0005524,GO:0035299;
Scv2yLs_6072	maker	exon	146979	146987	.	+	.	ID=Mmel_00012180-RA:exon:1813;Parent=Mmel_00012180-RA;
Scv2yLs_6072	maker	exon	156098	156177	.	+	.	ID=Mmel_00012180-RA:exon:1814;Parent=Mmel_00012180-RA;
Scv2yLs_6072	maker	exon	156281	156332	.	+	.	ID=Mmel_00012180-RA:exon:1815;Parent=Mmel_00012180-RA;
Scv2yLs_6072	maker	exon	159779	159874	.	+	.	ID=Mmel_00012180-RA:exon:1816;Parent=Mmel_00012180-RA;
Scv2yLs_6072	maker	exon	160572	160638	.	+	.	ID=Mmel_00012180-RA:exon:1817;Parent=Mmel_00012180-RA;
Scv2yLs_6072	maker	exon	162102	162223	.	+	.	ID=Mmel_00012180-RA:exon:1818;Parent=Mmel_00012180-RA;
Scv2yLs_6072	maker	exon	162586	162675	.	+	.	ID=Mmel_00012180-RA:exon:1819;Parent=Mmel_00012180-RA;
Scv2yLs_6072	maker	exon	164664	164913	.	+	.	ID=Mmel_00012180-RA:exon:1820;Parent=Mmel_00012180-RA;
Scv2yLs_6072	maker	exon	166142	166292	.	+	.	ID=Mmel_00012180-RA:exon:1821;Parent=Mmel_00012180-RA;
Scv2yLs_6072	maker	exon	167348	167450	.	+	.	ID=Mmel_00012180-RA:exon:1822;Parent=Mmel_00012180-RA;
Scv2yLs_6072	maker	exon	167933	168012	.	+	.	ID=Mmel_00012180-RA:exon:1823;Parent=Mmel_00012180-RA;
Scv2yLs_6072	maker	exon	168984	169209	.	+	.	ID=Mmel_00012180-RA:exon:1824;Parent=Mmel_00012180-RA;
Scv2yLs_6072	maker	CDS	146979	146987	.	+	0	ID=Mmel_00012180-RA:cds;Parent=Mmel_00012180-RA;
Scv2yLs_6072	maker	CDS	156098	156177	.	+	0	ID=Mmel_00012180-RA:cds;Parent=Mmel_00012180-RA;
Scv2yLs_6072	maker	CDS	156281	156332	.	+	1	ID=Mmel_00012180-RA:cds;Parent=Mmel_00012180-RA;
Scv2yLs_6072	maker	CDS	159779	159874	.	+	0	ID=Mmel_00012180-RA:cds;Parent=Mmel_00012180-RA;
Scv2yLs_6072	maker	CDS	160572	160638	.	+	0	ID=Mmel_00012180-RA:cds;Parent=Mmel_00012180-RA;
Scv2yLs_6072	maker	CDS	162102	162223	.	+	2	ID=Mmel_00012180-RA:cds;Parent=Mmel_00012180-RA;
Scv2yLs_6072	maker	CDS	162586	162675	.	+	0	ID=Mmel_00012180-RA:cds;Parent=Mmel_00012180-RA;
Scv2yLs_6072	maker	CDS	164664	164913	.	+	0	ID=Mmel_00012180-RA:cds;Parent=Mmel_00012180-RA;
Scv2yLs_6072	maker	CDS	166142	166292	.	+	2	ID=Mmel_00012180-RA:cds;Parent=Mmel_00012180-RA;
Scv2yLs_6072	maker	CDS	167348	167450	.	+	1	ID=Mmel_00012180-RA:cds;Parent=Mmel_00012180-RA;
Scv2yLs_6072	maker	CDS	167933	168012	.	+	0	ID=Mmel_00012180-RA:cds;Parent=Mmel_00012180-RA;
Scv2yLs_6072	maker	CDS	168984	169209	.	+	1	ID=Mmel_00012180-RA:cds;Parent=Mmel_00012180-RA;
Scv2yLs_6072	maker	gene	89086	103853	.	-	.	ID=Mmel_00012177;Name=Mmel_00012177;Alias=maker-Scv2yLs_6072-snap-gene-1.34;Note=Similar to Shisa5: Protein shisa-5 (Rattus norvegicus OX%3D10116);Dbxref=InterPro:IPR026910,PFAM:PF13908;
Scv2yLs_6072	maker	mRNA	89086	103853	.	-	.	ID=Mmel_00012177-RA;Parent=Mmel_00012177;Name=Mmel_00012177-RA;Alias=maker-Scv2yLs_6072-snap-gene-1.34-mRNA-1;_AED=0.13;_QI=0|0.5|0|0.66|1|0.33|3|0|132;_eAED=0.13;Note=Similar to Shisa5: Protein shisa-5 (Rattus norvegicus OX%3D10116);Dbxref=InterPro:IPR026910,PFAM:PF13908;
Scv2yLs_6072	maker	exon	103739	103853	.	-	.	ID=Mmel_00012177-RA:exon:1827;Parent=Mmel_00012177-RA;
Scv2yLs_6072	maker	exon	103218	103436	.	-	.	ID=Mmel_00012177-RA:exon:1826;Parent=Mmel_00012177-RA;
Scv2yLs_6072	maker	exon	89086	89147	.	-	.	ID=Mmel_00012177-RA:exon:1825;Parent=Mmel_00012177-RA;
Scv2yLs_6072	maker	CDS	103739	103853	.	-	0	ID=Mmel_00012177-RA:cds;Parent=Mmel_00012177-RA;
Scv2yLs_6072	maker	CDS	103218	103436	.	-	2	ID=Mmel_00012177-RA:cds;Parent=Mmel_00012177-RA;
Scv2yLs_6072	maker	CDS	89086	89147	.	-	2	ID=Mmel_00012177-RA:cds;Parent=Mmel_00012177-RA;
Scv2yLs_6072	maker	gene	172105	174207	.	-	.	ID=Mmel_00012181;Name=Mmel_00012181;Alias=maker-Scv2yLs_6072-augustus-gene-1.47;Note=Similar to CENPP: Centromere protein P (Gallus gallus OX%3D9031);Dbxref=InterPro:IPR027801,PFAM:PF13096;Ontology_term=GO:0000775,GO:0034080;
Scv2yLs_6072	maker	mRNA	172105	174207	.	-	.	ID=Mmel_00012181-RA;Parent=Mmel_00012181;Name=Mmel_00012181-RA;Alias=maker-Scv2yLs_6072-augustus-gene-1.47-mRNA-1;_AED=0.18;_QI=0|0|0|0|1|1|3|0|97;_eAED=0.18;Note=Similar to CENPP: Centromere protein P (Gallus gallus OX%3D9031);Dbxref=InterPro:IPR027801,PFAM:PF13096;Ontology_term=GO:0000775,GO:0034080;
Scv2yLs_6072	maker	exon	174128	174207	.	-	.	ID=Mmel_00012181-RA:exon:1830;Parent=Mmel_00012181-RA;
Scv2yLs_6072	maker	exon	172441	172532	.	-	.	ID=Mmel_00012181-RA:exon:1829;Parent=Mmel_00012181-RA;
Scv2yLs_6072	maker	exon	172105	172226	.	-	.	ID=Mmel_00012181-RA:exon:1828;Parent=Mmel_00012181-RA;
Scv2yLs_6072	maker	CDS	174128	174207	.	-	0	ID=Mmel_00012181-RA:cds;Parent=Mmel_00012181-RA;
Scv2yLs_6072	maker	CDS	172441	172532	.	-	1	ID=Mmel_00012181-RA:cds;Parent=Mmel_00012181-RA;
Scv2yLs_6072	maker	CDS	172105	172226	.	-	2	ID=Mmel_00012181-RA:cds;Parent=Mmel_00012181-RA;
Scv2yLs_6072	maker	gene	247382	256595	.	-	.	ID=Mmel_00012184;Name=Mmel_00012184;Alias=augustus_masked-Scv2yLs_6072-processed-gene-1.28;Note=Similar to NOL8: Nucleolar protein 8 (Homo sapiens OX%3D9606);Dbxref=InterPro:IPR000504,PFAM:PF00076;Ontology_term=GO:0003676;
Scv2yLs_6072	maker	mRNA	247382	256595	.	-	.	ID=Mmel_00012184-RA;Parent=Mmel_00012184;Name=Mmel_00012184-RA;Alias=augustus_masked-Scv2yLs_6072-processed-gene-1.28-mRNA-1;_AED=0.24;_QI=0|0|0|0.91|1|1|12|0|1085;_eAED=0.24;Note=Similar to NOL8: Nucleolar protein 8 (Homo sapiens OX%3D9606);Dbxref=InterPro:IPR000504,PFAM:PF00076;Ontology_term=GO:0003676;
Scv2yLs_6072	maker	exon	256457	256595	.	-	.	ID=Mmel_00012184-RA:exon:1842;Parent=Mmel_00012184-RA;
Scv2yLs_6072	maker	exon	256254	256316	.	-	.	ID=Mmel_00012184-RA:exon:1841;Parent=Mmel_00012184-RA;
Scv2yLs_6072	maker	exon	255387	255465	.	-	.	ID=Mmel_00012184-RA:exon:1840;Parent=Mmel_00012184-RA;
Scv2yLs_6072	maker	exon	254977	255124	.	-	.	ID=Mmel_00012184-RA:exon:1839;Parent=Mmel_00012184-RA;
Scv2yLs_6072	maker	exon	251966	253900	.	-	.	ID=Mmel_00012184-RA:exon:1838;Parent=Mmel_00012184-RA;
Scv2yLs_6072	maker	exon	251568	251684	.	-	.	ID=Mmel_00012184-RA:exon:1837;Parent=Mmel_00012184-RA;
Scv2yLs_6072	maker	exon	251120	251239	.	-	.	ID=Mmel_00012184-RA:exon:1836;Parent=Mmel_00012184-RA;
Scv2yLs_6072	maker	exon	250714	250798	.	-	.	ID=Mmel_00012184-RA:exon:1835;Parent=Mmel_00012184-RA;
Scv2yLs_6072	maker	exon	250240	250381	.	-	.	ID=Mmel_00012184-RA:exon:1834;Parent=Mmel_00012184-RA;
Scv2yLs_6072	maker	exon	249652	249735	.	-	.	ID=Mmel_00012184-RA:exon:1833;Parent=Mmel_00012184-RA;
Scv2yLs_6072	maker	exon	248799	249073	.	-	.	ID=Mmel_00012184-RA:exon:1832;Parent=Mmel_00012184-RA;
Scv2yLs_6072	maker	exon	247382	247452	.	-	.	ID=Mmel_00012184-RA:exon:1831;Parent=Mmel_00012184-RA;
Scv2yLs_6072	maker	CDS	256457	256595	.	-	0	ID=Mmel_00012184-RA:cds;Parent=Mmel_00012184-RA;
Scv2yLs_6072	maker	CDS	256254	256316	.	-	2	ID=Mmel_00012184-RA:cds;Parent=Mmel_00012184-RA;
Scv2yLs_6072	maker	CDS	255387	255465	.	-	2	ID=Mmel_00012184-RA:cds;Parent=Mmel_00012184-RA;
Scv2yLs_6072	maker	CDS	254977	255124	.	-	1	ID=Mmel_00012184-RA:cds;Parent=Mmel_00012184-RA;
Scv2yLs_6072	maker	CDS	251966	253900	.	-	0	ID=Mmel_00012184-RA:cds;Parent=Mmel_00012184-RA;
Scv2yLs_6072	maker	CDS	251568	251684	.	-	0	ID=Mmel_00012184-RA:cds;Parent=Mmel_00012184-RA;
Scv2yLs_6072	maker	CDS	251120	251239	.	-	0	ID=Mmel_00012184-RA:cds;Parent=Mmel_00012184-RA;
Scv2yLs_6072	maker	CDS	250714	250798	.	-	0	ID=Mmel_00012184-RA:cds;Parent=Mmel_00012184-RA;
Scv2yLs_6072	maker	CDS	250240	250381	.	-	2	ID=Mmel_00012184-RA:cds;Parent=Mmel_00012184-RA;
Scv2yLs_6072	maker	CDS	249652	249735	.	-	1	ID=Mmel_00012184-RA:cds;Parent=Mmel_00012184-RA;
Scv2yLs_6072	maker	CDS	248799	249073	.	-	1	ID=Mmel_00012184-RA:cds;Parent=Mmel_00012184-RA;
Scv2yLs_6072	maker	CDS	247382	247452	.	-	2	ID=Mmel_00012184-RA:cds;Parent=Mmel_00012184-RA;
Scv2yLs_6072	maker	gene	271347	281771	.	-	.	ID=Mmel_00012186;Name=Mmel_00012186;Alias=maker-Scv2yLs_6072-augustus-gene-1.49;Note=Similar to OGN: Mimecan (Coturnix japonica OX%3D93934);Dbxref=InterPro:IPR001611,InterPro:IPR026906,PFAM:PF13306,PFAM:PF13855;Ontology_term=GO:0005515;
Scv2yLs_6072	maker	mRNA	271347	281771	.	-	.	ID=Mmel_00012186-RA;Parent=Mmel_00012186;Name=Mmel_00012186-RA;Alias=maker-Scv2yLs_6072-augustus-gene-1.49-mRNA-1;_AED=0.25;_QI=260|0.83|0.85|1|0.66|0.57|7|227|291;_eAED=0.25;Note=Similar to OGN: Mimecan (Coturnix japonica OX%3D93934);Dbxref=InterPro:IPR001611,InterPro:IPR026906,PFAM:PF13306,PFAM:PF13855;Ontology_term=GO:0005515;
Scv2yLs_6072	maker	exon	271347	271744	.	-	.	ID=Mmel_00012186-RA:exon:1849;Parent=Mmel_00012186-RA;
Scv2yLs_6072	maker	exon	272046	272141	.	-	.	ID=Mmel_00012186-RA:exon:1848;Parent=Mmel_00012186-RA;
Scv2yLs_6072	maker	exon	272717	272919	.	-	.	ID=Mmel_00012186-RA:exon:1847;Parent=Mmel_00012186-RA;
Scv2yLs_6072	maker	exon	273407	273565	.	-	.	ID=Mmel_00012186-RA:exon:1846;Parent=Mmel_00012186-RA;
Scv2yLs_6072	maker	exon	275905	275989	.	-	.	ID=Mmel_00012186-RA:exon:1845;Parent=Mmel_00012186-RA;
Scv2yLs_6072	maker	exon	280726	280972	.	-	.	ID=Mmel_00012186-RA:exon:1844;Parent=Mmel_00012186-RA;
Scv2yLs_6072	maker	exon	281597	281771	.	-	.	ID=Mmel_00012186-RA:exon:1843;Parent=Mmel_00012186-RA;
Scv2yLs_6072	maker	five_prime_UTR	281597	281771	.	-	.	ID=Mmel_00012186-RA:five_prime_utr;Parent=Mmel_00012186-RA;
Scv2yLs_6072	maker	five_prime_UTR	280888	280972	.	-	.	ID=Mmel_00012186-RA:five_prime_utr;Parent=Mmel_00012186-RA;
Scv2yLs_6072	maker	CDS	280726	280887	.	-	0	ID=Mmel_00012186-RA:cds;Parent=Mmel_00012186-RA;
Scv2yLs_6072	maker	CDS	275905	275989	.	-	0	ID=Mmel_00012186-RA:cds;Parent=Mmel_00012186-RA;
Scv2yLs_6072	maker	CDS	273407	273565	.	-	2	ID=Mmel_00012186-RA:cds;Parent=Mmel_00012186-RA;
Scv2yLs_6072	maker	CDS	272717	272919	.	-	2	ID=Mmel_00012186-RA:cds;Parent=Mmel_00012186-RA;
Scv2yLs_6072	maker	CDS	272046	272141	.	-	0	ID=Mmel_00012186-RA:cds;Parent=Mmel_00012186-RA;
Scv2yLs_6072	maker	CDS	271574	271744	.	-	0	ID=Mmel_00012186-RA:cds;Parent=Mmel_00012186-RA;
Scv2yLs_6072	maker	three_prime_UTR	271347	271573	.	-	.	ID=Mmel_00012186-RA:three_prime_utr;Parent=Mmel_00012186-RA;
Scv2yLs_6072	maker	gene	110750	122011	.	-	.	ID=Mmel_00012178;Name=Mmel_00012178;Alias=maker-Scv2yLs_6072-snap-gene-1.35;Note=Similar to Atrip: ATR-interacting protein (Mus musculus OX%3D10090);
Scv2yLs_6072	maker	mRNA	110750	122011	.	-	.	ID=Mmel_00012178-RA;Parent=Mmel_00012178;Name=Mmel_00012178-RA;Alias=maker-Scv2yLs_6072-snap-gene-1.35-mRNA-1;_AED=0.28;_QI=0|0|0|0.85|0.61|0.64|14|0|835;_eAED=0.33;Note=Similar to Atrip: ATR-interacting protein (Mus musculus OX%3D10090);
Scv2yLs_6072	maker	exon	121922	122011	.	-	.	ID=Mmel_00012178-RA:exon:1863;Parent=Mmel_00012178-RA;
Scv2yLs_6072	maker	exon	121735	121903	.	-	.	ID=Mmel_00012178-RA:exon:1862;Parent=Mmel_00012178-RA;
Scv2yLs_6072	maker	exon	120491	120576	.	-	.	ID=Mmel_00012178-RA:exon:1861;Parent=Mmel_00012178-RA;
Scv2yLs_6072	maker	exon	119366	119536	.	-	.	ID=Mmel_00012178-RA:exon:1860;Parent=Mmel_00012178-RA;
Scv2yLs_6072	maker	exon	118643	118758	.	-	.	ID=Mmel_00012178-RA:exon:1859;Parent=Mmel_00012178-RA;
Scv2yLs_6072	maker	exon	118192	118352	.	-	.	ID=Mmel_00012178-RA:exon:1858;Parent=Mmel_00012178-RA;
Scv2yLs_6072	maker	exon	117134	117232	.	-	.	ID=Mmel_00012178-RA:exon:1857;Parent=Mmel_00012178-RA;
Scv2yLs_6072	maker	exon	116557	116683	.	-	.	ID=Mmel_00012178-RA:exon:1856;Parent=Mmel_00012178-RA;
Scv2yLs_6072	maker	exon	115093	115821	.	-	.	ID=Mmel_00012178-RA:exon:1855;Parent=Mmel_00012178-RA;
Scv2yLs_6072	maker	exon	114432	114574	.	-	.	ID=Mmel_00012178-RA:exon:1854;Parent=Mmel_00012178-RA;
Scv2yLs_6072	maker	exon	113789	113880	.	-	.	ID=Mmel_00012178-RA:exon:1853;Parent=Mmel_00012178-RA;
Scv2yLs_6072	maker	exon	112853	112933	.	-	.	ID=Mmel_00012178-RA:exon:1852;Parent=Mmel_00012178-RA;
Scv2yLs_6072	maker	exon	112361	112607	.	-	.	ID=Mmel_00012178-RA:exon:1851;Parent=Mmel_00012178-RA;
Scv2yLs_6072	maker	exon	110750	110946	.	-	.	ID=Mmel_00012178-RA:exon:1850;Parent=Mmel_00012178-RA;
Scv2yLs_6072	maker	CDS	121922	122011	.	-	0	ID=Mmel_00012178-RA:cds;Parent=Mmel_00012178-RA;
Scv2yLs_6072	maker	CDS	121735	121903	.	-	0	ID=Mmel_00012178-RA:cds;Parent=Mmel_00012178-RA;
Scv2yLs_6072	maker	CDS	120491	120576	.	-	2	ID=Mmel_00012178-RA:cds;Parent=Mmel_00012178-RA;
Scv2yLs_6072	maker	CDS	119366	119536	.	-	0	ID=Mmel_00012178-RA:cds;Parent=Mmel_00012178-RA;
Scv2yLs_6072	maker	CDS	118643	118758	.	-	0	ID=Mmel_00012178-RA:cds;Parent=Mmel_00012178-RA;
Scv2yLs_6072	maker	CDS	118192	118352	.	-	1	ID=Mmel_00012178-RA:cds;Parent=Mmel_00012178-RA;
Scv2yLs_6072	maker	CDS	117134	117232	.	-	2	ID=Mmel_00012178-RA:cds;Parent=Mmel_00012178-RA;
Scv2yLs_6072	maker	CDS	116557	116683	.	-	2	ID=Mmel_00012178-RA:cds;Parent=Mmel_00012178-RA;
Scv2yLs_6072	maker	CDS	115093	115821	.	-	1	ID=Mmel_00012178-RA:cds;Parent=Mmel_00012178-RA;
Scv2yLs_6072	maker	CDS	114432	114574	.	-	1	ID=Mmel_00012178-RA:cds;Parent=Mmel_00012178-RA;
Scv2yLs_6072	maker	CDS	113789	113880	.	-	2	ID=Mmel_00012178-RA:cds;Parent=Mmel_00012178-RA;
Scv2yLs_6072	maker	CDS	112853	112933	.	-	0	ID=Mmel_00012178-RA:cds;Parent=Mmel_00012178-RA;
Scv2yLs_6072	maker	CDS	112361	112607	.	-	0	ID=Mmel_00012178-RA:cds;Parent=Mmel_00012178-RA;
Scv2yLs_6072	maker	CDS	110750	110946	.	-	2	ID=Mmel_00012178-RA:cds;Parent=Mmel_00012178-RA;
Scv2yLs_13680	maker	gene	11347	16759	.	+	.	ID=Mmel_00013301;Name=Mmel_00013301;Alias=maker-Scv2yLs_13680-snap-gene-0.20;Note=Similar to Tsr1: Pre-rRNA-processing protein TSR1 homolog (Mus musculus OX%3D10090);Dbxref=InterPro:IPR007034,InterPro:IPR012948,PFAM:PF04950,PFAM:PF08142;Ontology_term=GO:0005634,GO:0042254;
Scv2yLs_13680	maker	mRNA	11347	16759	.	+	.	ID=Mmel_00013301-RA;Parent=Mmel_00013301;Name=Mmel_00013301-RA;Alias=maker-Scv2yLs_13680-snap-gene-0.20-mRNA-1;_AED=0.09;_QI=0|0|0|0.84|0.83|0.76|13|0|627;_eAED=0.09;Note=Similar to Tsr1: Pre-rRNA-processing protein TSR1 homolog (Mus musculus OX%3D10090);Dbxref=InterPro:IPR007034,InterPro:IPR012948,PFAM:PF04950,PFAM:PF08142;Ontology_term=GO:0005634,GO:0042254;
Scv2yLs_13680	maker	exon	11347	11351	.	+	.	ID=Mmel_00013301-RA:exon:3620;Parent=Mmel_00013301-RA;
Scv2yLs_13680	maker	exon	11986	12466	.	+	.	ID=Mmel_00013301-RA:exon:3621;Parent=Mmel_00013301-RA;
Scv2yLs_13680	maker	exon	12709	12868	.	+	.	ID=Mmel_00013301-RA:exon:3622;Parent=Mmel_00013301-RA;
Scv2yLs_13680	maker	exon	13159	13325	.	+	.	ID=Mmel_00013301-RA:exon:3623;Parent=Mmel_00013301-RA;
Scv2yLs_13680	maker	exon	13567	13766	.	+	.	ID=Mmel_00013301-RA:exon:3624;Parent=Mmel_00013301-RA;
Scv2yLs_13680	maker	exon	14172	14334	.	+	.	ID=Mmel_00013301-RA:exon:3625;Parent=Mmel_00013301-RA;
Scv2yLs_13680	maker	exon	14558	14668	.	+	.	ID=Mmel_00013301-RA:exon:3626;Parent=Mmel_00013301-RA;
Scv2yLs_13680	maker	exon	15211	15343	.	+	.	ID=Mmel_00013301-RA:exon:3627;Parent=Mmel_00013301-RA;
Scv2yLs_13680	maker	exon	15682	15798	.	+	.	ID=Mmel_00013301-RA:exon:3628;Parent=Mmel_00013301-RA;
Scv2yLs_13680	maker	exon	16043	16183	.	+	.	ID=Mmel_00013301-RA:exon:3629;Parent=Mmel_00013301-RA;
Scv2yLs_13680	maker	exon	16292	16366	.	+	.	ID=Mmel_00013301-RA:exon:3630;Parent=Mmel_00013301-RA;
Scv2yLs_13680	maker	exon	16462	16541	.	+	.	ID=Mmel_00013301-RA:exon:3631;Parent=Mmel_00013301-RA;
Scv2yLs_13680	maker	exon	16709	16759	.	+	.	ID=Mmel_00013301-RA:exon:3632;Parent=Mmel_00013301-RA;
Scv2yLs_13680	maker	CDS	11347	11351	.	+	0	ID=Mmel_00013301-RA:cds;Parent=Mmel_00013301-RA;
Scv2yLs_13680	maker	CDS	11986	12466	.	+	1	ID=Mmel_00013301-RA:cds;Parent=Mmel_00013301-RA;
Scv2yLs_13680	maker	CDS	12709	12868	.	+	0	ID=Mmel_00013301-RA:cds;Parent=Mmel_00013301-RA;
Scv2yLs_13680	maker	CDS	13159	13325	.	+	2	ID=Mmel_00013301-RA:cds;Parent=Mmel_00013301-RA;
Scv2yLs_13680	maker	CDS	13567	13766	.	+	0	ID=Mmel_00013301-RA:cds;Parent=Mmel_00013301-RA;
Scv2yLs_13680	maker	CDS	14172	14334	.	+	1	ID=Mmel_00013301-RA:cds;Parent=Mmel_00013301-RA;
Scv2yLs_13680	maker	CDS	14558	14668	.	+	0	ID=Mmel_00013301-RA:cds;Parent=Mmel_00013301-RA;
Scv2yLs_13680	maker	CDS	15211	15343	.	+	0	ID=Mmel_00013301-RA:cds;Parent=Mmel_00013301-RA;
Scv2yLs_13680	maker	CDS	15682	15798	.	+	2	ID=Mmel_00013301-RA:cds;Parent=Mmel_00013301-RA;
Scv2yLs_13680	maker	CDS	16043	16183	.	+	2	ID=Mmel_00013301-RA:cds;Parent=Mmel_00013301-RA;
Scv2yLs_13680	maker	CDS	16292	16366	.	+	2	ID=Mmel_00013301-RA:cds;Parent=Mmel_00013301-RA;
Scv2yLs_13680	maker	CDS	16462	16541	.	+	2	ID=Mmel_00013301-RA:cds;Parent=Mmel_00013301-RA;
Scv2yLs_13680	maker	CDS	16709	16759	.	+	0	ID=Mmel_00013301-RA:cds;Parent=Mmel_00013301-RA;
Scv2yLs_13680	maker	gene	3408	9987	.	+	.	ID=Mmel_00013300;Name=Mmel_00013300;Alias=maker-Scv2yLs_13680-augustus-gene-0.0;Note=Similar to Poldip2: Polymerase delta-interacting protein 2 (Mus musculus OX%3D10090);Dbxref=InterPro:IPR007474,InterPro:IPR011722,PFAM:PF04379,PFAM:PF08755;Ontology_term=GO:0003677;
Scv2yLs_13680	maker	mRNA	3408	9987	.	+	.	ID=Mmel_00013300-RA;Parent=Mmel_00013300;Name=Mmel_00013300-RA;Alias=maker-Scv2yLs_13680-augustus-gene-0.0-mRNA-1;_AED=0.40;_QI=0|0.66|0.6|0.9|0.88|0.8|10|364|343;_eAED=0.40;Note=Similar to Poldip2: Polymerase delta-interacting protein 2 (Mus musculus OX%3D10090);Dbxref=InterPro:IPR007474,InterPro:IPR011722,PFAM:PF04379,PFAM:PF08755;Ontology_term=GO:0003677;
Scv2yLs_13680	maker	exon	3408	3483	.	+	.	ID=Mmel_00013300-RA:exon:3633;Parent=Mmel_00013300-RA;
Scv2yLs_13680	maker	exon	3760	3880	.	+	.	ID=Mmel_00013300-RA:exon:3634;Parent=Mmel_00013300-RA;
Scv2yLs_13680	maker	exon	4643	4739	.	+	.	ID=Mmel_00013300-RA:exon:3635;Parent=Mmel_00013300-RA;
Scv2yLs_13680	maker	exon	5193	5268	.	+	.	ID=Mmel_00013300-RA:exon:3636;Parent=Mmel_00013300-RA;
Scv2yLs_13680	maker	exon	5812	5919	.	+	.	ID=Mmel_00013300-RA:exon:3637;Parent=Mmel_00013300-RA;
Scv2yLs_13680	maker	exon	6160	6296	.	+	.	ID=Mmel_00013300-RA:exon:3638;Parent=Mmel_00013300-RA;
Scv2yLs_13680	maker	exon	7212	7238	.	+	.	ID=Mmel_00013300-RA:exon:3639;Parent=Mmel_00013300-RA;
Scv2yLs_13680	maker	exon	7355	7549	.	+	.	ID=Mmel_00013300-RA:exon:3640;Parent=Mmel_00013300-RA;
Scv2yLs_13680	maker	exon	7948	8027	.	+	.	ID=Mmel_00013300-RA:exon:3641;Parent=Mmel_00013300-RA;
Scv2yLs_13680	maker	exon	9509	9987	.	+	.	ID=Mmel_00013300-RA:exon:3642;Parent=Mmel_00013300-RA;
Scv2yLs_13680	maker	CDS	3408	3483	.	+	0	ID=Mmel_00013300-RA:cds;Parent=Mmel_00013300-RA;
Scv2yLs_13680	maker	CDS	3760	3880	.	+	2	ID=Mmel_00013300-RA:cds;Parent=Mmel_00013300-RA;
Scv2yLs_13680	maker	CDS	4643	4739	.	+	1	ID=Mmel_00013300-RA:cds;Parent=Mmel_00013300-RA;
Scv2yLs_13680	maker	CDS	5193	5268	.	+	0	ID=Mmel_00013300-RA:cds;Parent=Mmel_00013300-RA;
Scv2yLs_13680	maker	CDS	5812	5919	.	+	2	ID=Mmel_00013300-RA:cds;Parent=Mmel_00013300-RA;
Scv2yLs_13680	maker	CDS	6160	6296	.	+	2	ID=Mmel_00013300-RA:cds;Parent=Mmel_00013300-RA;
Scv2yLs_13680	maker	CDS	7212	7238	.	+	0	ID=Mmel_00013300-RA:cds;Parent=Mmel_00013300-RA;
Scv2yLs_13680	maker	CDS	7355	7549	.	+	0	ID=Mmel_00013300-RA:cds;Parent=Mmel_00013300-RA;
Scv2yLs_13680	maker	CDS	7948	8027	.	+	0	ID=Mmel_00013300-RA:cds;Parent=Mmel_00013300-RA;
Scv2yLs_13680	maker	CDS	9509	9623	.	+	1	ID=Mmel_00013300-RA:cds;Parent=Mmel_00013300-RA;
Scv2yLs_13680	maker	three_prime_UTR	9624	9987	.	+	.	ID=Mmel_00013300-RA:three_prime_utr;Parent=Mmel_00013300-RA;
Scv2yLs_13680	maker	gene	17361	18564	.	-	.	ID=Mmel_00013302;Name=Mmel_00013302;Alias=snap_masked-Scv2yLs_13680-processed-gene-0.15;Note=Similar to Smg6: Telomerase-binding protein EST1A (Mus musculus OX%3D10090);
Scv2yLs_13680	maker	mRNA	17361	18564	.	-	.	ID=Mmel_00013302-RA;Parent=Mmel_00013302;Name=Mmel_00013302-RA;Alias=snap_masked-Scv2yLs_13680-processed-gene-0.15-mRNA-1;_AED=0.17;_QI=0|0|0|0.66|1|1|3|0|203;_eAED=0.36;Note=Similar to Smg6: Telomerase-binding protein EST1A (Mus musculus OX%3D10090);
Scv2yLs_13680	maker	exon	18558	18564	.	-	.	ID=Mmel_00013302-RA:exon:3645;Parent=Mmel_00013302-RA;
Scv2yLs_13680	maker	exon	17717	18189	.	-	.	ID=Mmel_00013302-RA:exon:3644;Parent=Mmel_00013302-RA;
Scv2yLs_13680	maker	exon	17361	17492	.	-	.	ID=Mmel_00013302-RA:exon:3643;Parent=Mmel_00013302-RA;
Scv2yLs_13680	maker	CDS	18558	18564	.	-	0	ID=Mmel_00013302-RA:cds;Parent=Mmel_00013302-RA;
Scv2yLs_13680	maker	CDS	17717	18189	.	-	2	ID=Mmel_00013302-RA:cds;Parent=Mmel_00013302-RA;
Scv2yLs_13680	maker	CDS	17361	17492	.	-	0	ID=Mmel_00013302-RA:cds;Parent=Mmel_00013302-RA;
Scv2yLs_2345	maker	gene	1088	2281	.	-	.	ID=Mmel_00014894;Name=Mmel_00014894;Alias=augustus_masked-Scv2yLs_2345-processed-gene-0.1;Note=Similar to NAGLU: Alpha-N-acetylglucosaminidase (Homo sapiens OX%3D9606);Dbxref=InterPro:IPR024732,InterPro:IPR024733,PFAM:PF05089,PFAM:PF12972;
Scv2yLs_2345	maker	mRNA	1088	2281	.	-	.	ID=Mmel_00014894-RA;Parent=Mmel_00014894;Name=Mmel_00014894-RA;Alias=augustus_masked-Scv2yLs_2345-processed-gene-0.1-mRNA-1;_AED=0.03;_QI=0|-1|0|1|-1|1|1|0|397;_eAED=0.03;Note=Similar to NAGLU: Alpha-N-acetylglucosaminidase (Homo sapiens OX%3D9606);Dbxref=InterPro:IPR024732,InterPro:IPR024733,PFAM:PF05089,PFAM:PF12972;
Scv2yLs_2345	maker	exon	1088	2281	.	-	.	ID=Mmel_00014894-RA:exon:1499;Parent=Mmel_00014894-RA;
Scv2yLs_2345	maker	CDS	1088	2281	.	-	0	ID=Mmel_00014894-RA:cds;Parent=Mmel_00014894-RA;
Scv2yLs_7539	maker	gene	401165	412755	.	+	.	ID=Mmel_00002559;Name=Mmel_00002559;Alias=maker-Scv2yLs_7539-augustus-gene-4.12;Note=Similar to Tbl1x: F-box-like/WD repeat-containing protein TBL1X (Mus musculus OX%3D10090);Dbxref=InterPro:IPR001680,PFAM:PF00400;Ontology_term=GO:0005515;
Scv2yLs_7539	maker	mRNA	401165	412755	.	+	.	ID=Mmel_00002559-RA;Parent=Mmel_00002559;Name=Mmel_00002559-RA;Alias=maker-Scv2yLs_7539-augustus-gene-4.12-mRNA-1;_AED=0.34;_QI=0|0.5|0.42|1|0.66|0.71|7|253|228;_eAED=0.34;Note=Similar to Tbl1x: F-box-like/WD repeat-containing protein TBL1X (Mus musculus OX%3D10090);Dbxref=InterPro:IPR001680,PFAM:PF00400;Ontology_term=GO:0005515;
Scv2yLs_7539	maker	exon	401165	401231	.	+	.	ID=Mmel_00002559-RA:exon:6894;Parent=Mmel_00002559-RA;
Scv2yLs_7539	maker	exon	405623	405744	.	+	.	ID=Mmel_00002559-RA:exon:6895;Parent=Mmel_00002559-RA;
Scv2yLs_7539	maker	exon	407192	407266	.	+	.	ID=Mmel_00002559-RA:exon:6896;Parent=Mmel_00002559-RA;
Scv2yLs_7539	maker	exon	409145	409272	.	+	.	ID=Mmel_00002559-RA:exon:6897;Parent=Mmel_00002559-RA;
Scv2yLs_7539	maker	exon	410408	410573	.	+	.	ID=Mmel_00002559-RA:exon:6898;Parent=Mmel_00002559-RA;
Scv2yLs_7539	maker	exon	411320	411421	.	+	.	ID=Mmel_00002559-RA:exon:6899;Parent=Mmel_00002559-RA;
Scv2yLs_7539	maker	exon	412476	412755	.	+	.	ID=Mmel_00002559-RA:exon:6900;Parent=Mmel_00002559-RA;
Scv2yLs_7539	maker	CDS	401165	401231	.	+	0	ID=Mmel_00002559-RA:cds;Parent=Mmel_00002559-RA;
Scv2yLs_7539	maker	CDS	405623	405744	.	+	2	ID=Mmel_00002559-RA:cds;Parent=Mmel_00002559-RA;
Scv2yLs_7539	maker	CDS	407192	407266	.	+	0	ID=Mmel_00002559-RA:cds;Parent=Mmel_00002559-RA;
Scv2yLs_7539	maker	CDS	409145	409272	.	+	0	ID=Mmel_00002559-RA:cds;Parent=Mmel_00002559-RA;
Scv2yLs_7539	maker	CDS	410408	410573	.	+	1	ID=Mmel_00002559-RA:cds;Parent=Mmel_00002559-RA;
Scv2yLs_7539	maker	CDS	411320	411421	.	+	0	ID=Mmel_00002559-RA:cds;Parent=Mmel_00002559-RA;
Scv2yLs_7539	maker	CDS	412476	412502	.	+	0	ID=Mmel_00002559-RA:cds;Parent=Mmel_00002559-RA;
Scv2yLs_7539	maker	three_prime_UTR	412503	412755	.	+	.	ID=Mmel_00002559-RA:three_prime_utr;Parent=Mmel_00002559-RA;
Scv2yLs_7539	maker	gene	379586	399733	.	+	.	ID=Mmel_00002558;Name=Mmel_00002558;Alias=maker-Scv2yLs_7539-augustus-gene-4.11;Note=Similar to Tbl1x: F-box-like/WD repeat-containing protein TBL1X (Mus musculus OX%3D10090);Dbxref=InterPro:IPR001680,PFAM:PF00400;Ontology_term=GO:0005515;
Scv2yLs_7539	maker	mRNA	379586	399733	.	+	.	ID=Mmel_00002558-RA;Parent=Mmel_00002558;Name=Mmel_00002558-RA;Alias=maker-Scv2yLs_7539-augustus-gene-4.11-mRNA-1;_AED=0.41;_QI=0|0|0|0.85|0.83|0.71|7|0|318;_eAED=0.41;Note=Similar to Tbl1x: F-box-like/WD repeat-containing protein TBL1X (Mus musculus OX%3D10090);Dbxref=InterPro:IPR001680,PFAM:PF00400;Ontology_term=GO:0005515;
Scv2yLs_7539	maker	exon	379586	379648	.	+	.	ID=Mmel_00002558-RA:exon:6901;Parent=Mmel_00002558-RA;
Scv2yLs_7539	maker	exon	382472	382651	.	+	.	ID=Mmel_00002558-RA:exon:6902;Parent=Mmel_00002558-RA;
Scv2yLs_7539	maker	exon	385398	385647	.	+	.	ID=Mmel_00002558-RA:exon:6903;Parent=Mmel_00002558-RA;
Scv2yLs_7539	maker	exon	389592	389724	.	+	.	ID=Mmel_00002558-RA:exon:6904;Parent=Mmel_00002558-RA;
Scv2yLs_7539	maker	exon	396561	396702	.	+	.	ID=Mmel_00002558-RA:exon:6905;Parent=Mmel_00002558-RA;
Scv2yLs_7539	maker	exon	399444	399507	.	+	.	ID=Mmel_00002558-RA:exon:6906;Parent=Mmel_00002558-RA;
Scv2yLs_7539	maker	exon	399609	399733	.	+	.	ID=Mmel_00002558-RA:exon:6907;Parent=Mmel_00002558-RA;
Scv2yLs_7539	maker	CDS	379586	379648	.	+	0	ID=Mmel_00002558-RA:cds;Parent=Mmel_00002558-RA;
Scv2yLs_7539	maker	CDS	382472	382651	.	+	0	ID=Mmel_00002558-RA:cds;Parent=Mmel_00002558-RA;
Scv2yLs_7539	maker	CDS	385398	385647	.	+	0	ID=Mmel_00002558-RA:cds;Parent=Mmel_00002558-RA;
Scv2yLs_7539	maker	CDS	389592	389724	.	+	2	ID=Mmel_00002558-RA:cds;Parent=Mmel_00002558-RA;
Scv2yLs_7539	maker	CDS	396561	396702	.	+	1	ID=Mmel_00002558-RA:cds;Parent=Mmel_00002558-RA;
Scv2yLs_7539	maker	CDS	399444	399507	.	+	0	ID=Mmel_00002558-RA:cds;Parent=Mmel_00002558-RA;
Scv2yLs_7539	maker	CDS	399609	399733	.	+	2	ID=Mmel_00002558-RA:cds;Parent=Mmel_00002558-RA;
Scv2yLs_7539	maker	gene	427694	439375	.	+	.	ID=Mmel_00002560;Name=Mmel_00002560;Alias=snap_masked-Scv2yLs_7539-processed-gene-4.7;Note=Protein of unknown function;
Scv2yLs_7539	maker	mRNA	427694	439375	.	+	.	ID=Mmel_00002560-RA;Parent=Mmel_00002560;Name=Mmel_00002560-RA;Alias=snap_masked-Scv2yLs_7539-processed-gene-4.7-mRNA-1;_AED=0.79;_QI=0|0|0|0|1|1|5|0|95;_eAED=0.79;Note=Protein of unknown function;
Scv2yLs_7539	maker	exon	427694	427697	.	+	.	ID=Mmel_00002560-RA:exon:6908;Parent=Mmel_00002560-RA;
Scv2yLs_7539	maker	exon	428174	428274	.	+	.	ID=Mmel_00002560-RA:exon:6909;Parent=Mmel_00002560-RA;
Scv2yLs_7539	maker	exon	429496	429567	.	+	.	ID=Mmel_00002560-RA:exon:6910;Parent=Mmel_00002560-RA;
Scv2yLs_7539	maker	exon	429655	429750	.	+	.	ID=Mmel_00002560-RA:exon:6911;Parent=Mmel_00002560-RA;
Scv2yLs_7539	maker	exon	439361	439375	.	+	.	ID=Mmel_00002560-RA:exon:6912;Parent=Mmel_00002560-RA;
Scv2yLs_7539	maker	CDS	427694	427697	.	+	0	ID=Mmel_00002560-RA:cds;Parent=Mmel_00002560-RA;
Scv2yLs_7539	maker	CDS	428174	428274	.	+	2	ID=Mmel_00002560-RA:cds;Parent=Mmel_00002560-RA;
Scv2yLs_7539	maker	CDS	429496	429567	.	+	0	ID=Mmel_00002560-RA:cds;Parent=Mmel_00002560-RA;
Scv2yLs_7539	maker	CDS	429655	429750	.	+	0	ID=Mmel_00002560-RA:cds;Parent=Mmel_00002560-RA;
Scv2yLs_7539	maker	CDS	439361	439375	.	+	0	ID=Mmel_00002560-RA:cds;Parent=Mmel_00002560-RA;
Scv2yLs_7539	maker	gene	429433	442123	.	-	.	ID=Mmel_00002561;Name=Mmel_00002561;Alias=maker-Scv2yLs_7539-snap-gene-4.4;Note=Similar to GPR143: G-protein coupled receptor 143 (Homo sapiens OX%3D9606);Dbxref=InterPro:IPR001414,PFAM:PF02101;Ontology_term=GO:0004930,GO:0007186,GO:0016020,GO:0035240,GO:0072544,GO:0072545;
Scv2yLs_7539	maker	mRNA	429433	442123	.	-	.	ID=Mmel_00002561-RA;Parent=Mmel_00002561;Name=Mmel_00002561-RA;Alias=maker-Scv2yLs_7539-snap-gene-4.4-mRNA-1;_AED=0.25;_QI=0|0|0|1|0.57|0.62|8|0|391;_eAED=0.25;Note=Similar to GPR143: G-protein coupled receptor 143 (Homo sapiens OX%3D9606);Dbxref=InterPro:IPR001414,PFAM:PF02101;Ontology_term=GO:0004930,GO:0007186,GO:0016020,GO:0035240,GO:0072544,GO:0072545;
Scv2yLs_7539	maker	exon	441880	442123	.	-	.	ID=Mmel_00002561-RA:exon:6920;Parent=Mmel_00002561-RA;
Scv2yLs_7539	maker	exon	440045	440154	.	-	.	ID=Mmel_00002561-RA:exon:6919;Parent=Mmel_00002561-RA;
Scv2yLs_7539	maker	exon	437067	437161	.	-	.	ID=Mmel_00002561-RA:exon:6918;Parent=Mmel_00002561-RA;
Scv2yLs_7539	maker	exon	435603	435695	.	-	.	ID=Mmel_00002561-RA:exon:6917;Parent=Mmel_00002561-RA;
Scv2yLs_7539	maker	exon	434987	435096	.	-	.	ID=Mmel_00002561-RA:exon:6916;Parent=Mmel_00002561-RA;
Scv2yLs_7539	maker	exon	433616	433724	.	-	.	ID=Mmel_00002561-RA:exon:6915;Parent=Mmel_00002561-RA;
Scv2yLs_7539	maker	exon	431185	431302	.	-	.	ID=Mmel_00002561-RA:exon:6914;Parent=Mmel_00002561-RA;
Scv2yLs_7539	maker	exon	429433	429726	.	-	.	ID=Mmel_00002561-RA:exon:6913;Parent=Mmel_00002561-RA;
Scv2yLs_7539	maker	CDS	441880	442123	.	-	0	ID=Mmel_00002561-RA:cds;Parent=Mmel_00002561-RA;
Scv2yLs_7539	maker	CDS	440045	440154	.	-	2	ID=Mmel_00002561-RA:cds;Parent=Mmel_00002561-RA;
Scv2yLs_7539	maker	CDS	437067	437161	.	-	0	ID=Mmel_00002561-RA:cds;Parent=Mmel_00002561-RA;
Scv2yLs_7539	maker	CDS	435603	435695	.	-	1	ID=Mmel_00002561-RA:cds;Parent=Mmel_00002561-RA;
Scv2yLs_7539	maker	CDS	434987	435096	.	-	1	ID=Mmel_00002561-RA:cds;Parent=Mmel_00002561-RA;
Scv2yLs_7539	maker	CDS	433616	433724	.	-	2	ID=Mmel_00002561-RA:cds;Parent=Mmel_00002561-RA;
Scv2yLs_7539	maker	CDS	431185	431302	.	-	1	ID=Mmel_00002561-RA:cds;Parent=Mmel_00002561-RA;
Scv2yLs_7539	maker	CDS	429433	429726	.	-	0	ID=Mmel_00002561-RA:cds;Parent=Mmel_00002561-RA;
Scv2yLs_7539	maker	gene	585662	586306	.	+	.	ID=Mmel_00002564;Name=Mmel_00002564;Alias=augustus_masked-Scv2yLs_7539-processed-gene-6.1;Note=Similar to CLDN34: Claudin-34 (Homo sapiens OX%3D9606);Dbxref=InterPro:IPR004031,PFAM:PF13903;Ontology_term=GO:0016021;
Scv2yLs_7539	maker	mRNA	585662	586306	.	+	.	ID=Mmel_00002564-RA;Parent=Mmel_00002564;Name=Mmel_00002564-RA;Alias=augustus_masked-Scv2yLs_7539-processed-gene-6.1-mRNA-1;_AED=0.00;_QI=0|-1|0|1|-1|1|1|0|214;_eAED=0.00;Note=Similar to CLDN34: Claudin-34 (Homo sapiens OX%3D9606);Dbxref=InterPro:IPR004031,PFAM:PF13903;Ontology_term=GO:0016021;
Scv2yLs_7539	maker	exon	585662	586306	.	+	.	ID=Mmel_00002564-RA:exon:6921;Parent=Mmel_00002564-RA;
Scv2yLs_7539	maker	CDS	585662	586306	.	+	0	ID=Mmel_00002564-RA:cds;Parent=Mmel_00002564-RA;
Scv2yLs_7539	maker	gene	522511	532504	.	+	.	ID=Mmel_00002562;Name=Mmel_00002562;Alias=maker-Scv2yLs_7539-snap-gene-6.9;Note=Similar to shroom2: Protein Shroom2 (Xenopus tropicalis OX%3D8364);Dbxref=InterPro:IPR014800,PFAM:PF08688;Ontology_term=GO:0051015;
Scv2yLs_7539	maker	mRNA	522511	532504	.	+	.	ID=Mmel_00002562-RA;Parent=Mmel_00002562;Name=Mmel_00002562-RA;Alias=maker-Scv2yLs_7539-snap-gene-6.9-mRNA-1;_AED=0.00;_QI=0|0|0|1|0.66|0|4|0|932;_eAED=0.01;Note=Similar to shroom2: Protein Shroom2 (Xenopus tropicalis OX%3D8364);Dbxref=InterPro:IPR014800,PFAM:PF08688;Ontology_term=GO:0051015;
Scv2yLs_7539	maker	exon	522511	522641	.	+	.	ID=Mmel_00002562-RA:exon:6922;Parent=Mmel_00002562-RA;
Scv2yLs_7539	maker	exon	527886	529734	.	+	.	ID=Mmel_00002562-RA:exon:6923;Parent=Mmel_00002562-RA;
Scv2yLs_7539	maker	exon	529810	530523	.	+	.	ID=Mmel_00002562-RA:exon:6924;Parent=Mmel_00002562-RA;
Scv2yLs_7539	maker	exon	532403	532504	.	+	.	ID=Mmel_00002562-RA:exon:6925;Parent=Mmel_00002562-RA;
Scv2yLs_7539	maker	CDS	522511	522641	.	+	0	ID=Mmel_00002562-RA:cds;Parent=Mmel_00002562-RA;
Scv2yLs_7539	maker	CDS	527886	529734	.	+	1	ID=Mmel_00002562-RA:cds;Parent=Mmel_00002562-RA;
Scv2yLs_7539	maker	CDS	529810	530523	.	+	0	ID=Mmel_00002562-RA:cds;Parent=Mmel_00002562-RA;
Scv2yLs_7539	maker	CDS	532403	532504	.	+	0	ID=Mmel_00002562-RA:cds;Parent=Mmel_00002562-RA;
Scv2yLs_7539	maker	gene	542975	564917	.	+	.	ID=Mmel_00002563;Name=Mmel_00002563;Alias=maker-Scv2yLs_7539-snap-gene-6.10;Note=Similar to SHROOM2: Protein Shroom2 (Homo sapiens OX%3D9606);Dbxref=InterPro:IPR014799,PFAM:PF08687;
Scv2yLs_7539	maker	mRNA	542975	564917	.	+	.	ID=Mmel_00002563-RA;Parent=Mmel_00002563;Name=Mmel_00002563-RA;Alias=maker-Scv2yLs_7539-snap-gene-6.10-mRNA-1;_AED=0.04;_QI=0|0|0|0.33|0.8|0.83|6|0|678;_eAED=0.04;Note=Similar to SHROOM2: Protein Shroom2 (Homo sapiens OX%3D9606);Dbxref=InterPro:IPR014799,PFAM:PF08687;
Scv2yLs_7539	maker	exon	542975	542988	.	+	.	ID=Mmel_00002563-RA:exon:6926;Parent=Mmel_00002563-RA;
Scv2yLs_7539	maker	exon	549920	550669	.	+	.	ID=Mmel_00002563-RA:exon:6927;Parent=Mmel_00002563-RA;
Scv2yLs_7539	maker	exon	554355	554906	.	+	.	ID=Mmel_00002563-RA:exon:6928;Parent=Mmel_00002563-RA;
Scv2yLs_7539	maker	exon	555787	555967	.	+	.	ID=Mmel_00002563-RA:exon:6929;Parent=Mmel_00002563-RA;
Scv2yLs_7539	maker	exon	560515	560787	.	+	.	ID=Mmel_00002563-RA:exon:6930;Parent=Mmel_00002563-RA;
Scv2yLs_7539	maker	exon	564651	564917	.	+	.	ID=Mmel_00002563-RA:exon:6931;Parent=Mmel_00002563-RA;
Scv2yLs_7539	maker	CDS	542975	542988	.	+	0	ID=Mmel_00002563-RA:cds;Parent=Mmel_00002563-RA;
Scv2yLs_7539	maker	CDS	549920	550669	.	+	1	ID=Mmel_00002563-RA:cds;Parent=Mmel_00002563-RA;
Scv2yLs_7539	maker	CDS	554355	554906	.	+	1	ID=Mmel_00002563-RA:cds;Parent=Mmel_00002563-RA;
Scv2yLs_7539	maker	CDS	555787	555967	.	+	1	ID=Mmel_00002563-RA:cds;Parent=Mmel_00002563-RA;
Scv2yLs_7539	maker	CDS	560515	560787	.	+	0	ID=Mmel_00002563-RA:cds;Parent=Mmel_00002563-RA;
Scv2yLs_7539	maker	CDS	564651	564917	.	+	0	ID=Mmel_00002563-RA:cds;Parent=Mmel_00002563-RA;
Scv2yLs_7539	maker	gene	646598	711388	.	+	.	ID=Mmel_00002565;Name=Mmel_00002565;Alias=maker-Scv2yLs_7539-snap-gene-7.0;Note=Similar to WWC3: Protein WWC3 (Homo sapiens OX%3D9606);
Scv2yLs_7539	maker	mRNA	646598	711388	.	+	.	ID=Mmel_00002565-RA;Parent=Mmel_00002565;Name=Mmel_00002565-RA;Alias=maker-Scv2yLs_7539-snap-gene-7.0-mRNA-1;_AED=0.26;_QI=0|0|0|0.84|0.66|0.76|25|0|1183;_eAED=0.26;Note=Similar to WWC3: Protein WWC3 (Homo sapiens OX%3D9606);
Scv2yLs_7539	maker	exon	646598	646716	.	+	.	ID=Mmel_00002565-RA:exon:6932;Parent=Mmel_00002565-RA;
Scv2yLs_7539	maker	exon	646818	646826	.	+	.	ID=Mmel_00002565-RA:exon:6933;Parent=Mmel_00002565-RA;
Scv2yLs_7539	maker	exon	651206	651295	.	+	.	ID=Mmel_00002565-RA:exon:6934;Parent=Mmel_00002565-RA;
Scv2yLs_7539	maker	exon	651594	651703	.	+	.	ID=Mmel_00002565-RA:exon:6935;Parent=Mmel_00002565-RA;
Scv2yLs_7539	maker	exon	656428	656631	.	+	.	ID=Mmel_00002565-RA:exon:6936;Parent=Mmel_00002565-RA;
Scv2yLs_7539	maker	exon	659730	659788	.	+	.	ID=Mmel_00002565-RA:exon:6937;Parent=Mmel_00002565-RA;
Scv2yLs_7539	maker	exon	661934	662013	.	+	.	ID=Mmel_00002565-RA:exon:6938;Parent=Mmel_00002565-RA;
Scv2yLs_7539	maker	exon	668157	668286	.	+	.	ID=Mmel_00002565-RA:exon:6939;Parent=Mmel_00002565-RA;
Scv2yLs_7539	maker	exon	673744	673893	.	+	.	ID=Mmel_00002565-RA:exon:6940;Parent=Mmel_00002565-RA;
Scv2yLs_7539	maker	exon	675932	676005	.	+	.	ID=Mmel_00002565-RA:exon:6941;Parent=Mmel_00002565-RA;
Scv2yLs_7539	maker	exon	684992	685234	.	+	.	ID=Mmel_00002565-RA:exon:6942;Parent=Mmel_00002565-RA;
Scv2yLs_7539	maker	exon	688111	688200	.	+	.	ID=Mmel_00002565-RA:exon:6943;Parent=Mmel_00002565-RA;
Scv2yLs_7539	maker	exon	689351	689925	.	+	.	ID=Mmel_00002565-RA:exon:6944;Parent=Mmel_00002565-RA;
Scv2yLs_7539	maker	exon	695885	696005	.	+	.	ID=Mmel_00002565-RA:exon:6945;Parent=Mmel_00002565-RA;
Scv2yLs_7539	maker	exon	696781	696855	.	+	.	ID=Mmel_00002565-RA:exon:6946;Parent=Mmel_00002565-RA;
Scv2yLs_7539	maker	exon	697865	697951	.	+	.	ID=Mmel_00002565-RA:exon:6947;Parent=Mmel_00002565-RA;
Scv2yLs_7539	maker	exon	700276	700468	.	+	.	ID=Mmel_00002565-RA:exon:6948;Parent=Mmel_00002565-RA;
Scv2yLs_7539	maker	exon	704110	704259	.	+	.	ID=Mmel_00002565-RA:exon:6949;Parent=Mmel_00002565-RA;
Scv2yLs_7539	maker	exon	704907	705058	.	+	.	ID=Mmel_00002565-RA:exon:6950;Parent=Mmel_00002565-RA;
Scv2yLs_7539	maker	exon	705735	705894	.	+	.	ID=Mmel_00002565-RA:exon:6951;Parent=Mmel_00002565-RA;
Scv2yLs_7539	maker	exon	707036	707200	.	+	.	ID=Mmel_00002565-RA:exon:6952;Parent=Mmel_00002565-RA;
Scv2yLs_7539	maker	exon	708314	708406	.	+	.	ID=Mmel_00002565-RA:exon:6953;Parent=Mmel_00002565-RA;
Scv2yLs_7539	maker	exon	709410	709637	.	+	.	ID=Mmel_00002565-RA:exon:6954;Parent=Mmel_00002565-RA;
Scv2yLs_7539	maker	exon	710368	710495	.	+	.	ID=Mmel_00002565-RA:exon:6955;Parent=Mmel_00002565-RA;
Scv2yLs_7539	maker	exon	711322	711388	.	+	.	ID=Mmel_00002565-RA:exon:6956;Parent=Mmel_00002565-RA;
Scv2yLs_7539	maker	CDS	646598	646716	.	+	0	ID=Mmel_00002565-RA:cds;Parent=Mmel_00002565-RA;
Scv2yLs_7539	maker	CDS	646818	646826	.	+	1	ID=Mmel_00002565-RA:cds;Parent=Mmel_00002565-RA;
Scv2yLs_7539	maker	CDS	651206	651295	.	+	1	ID=Mmel_00002565-RA:cds;Parent=Mmel_00002565-RA;
Scv2yLs_7539	maker	CDS	651594	651703	.	+	1	ID=Mmel_00002565-RA:cds;Parent=Mmel_00002565-RA;
Scv2yLs_7539	maker	CDS	656428	656631	.	+	2	ID=Mmel_00002565-RA:cds;Parent=Mmel_00002565-RA;
Scv2yLs_7539	maker	CDS	659730	659788	.	+	2	ID=Mmel_00002565-RA:cds;Parent=Mmel_00002565-RA;
Scv2yLs_7539	maker	CDS	661934	662013	.	+	0	ID=Mmel_00002565-RA:cds;Parent=Mmel_00002565-RA;
Scv2yLs_7539	maker	CDS	668157	668286	.	+	1	ID=Mmel_00002565-RA:cds;Parent=Mmel_00002565-RA;
Scv2yLs_7539	maker	CDS	673744	673893	.	+	0	ID=Mmel_00002565-RA:cds;Parent=Mmel_00002565-RA;
Scv2yLs_7539	maker	CDS	675932	676005	.	+	0	ID=Mmel_00002565-RA:cds;Parent=Mmel_00002565-RA;
Scv2yLs_7539	maker	CDS	684992	685234	.	+	1	ID=Mmel_00002565-RA:cds;Parent=Mmel_00002565-RA;
Scv2yLs_7539	maker	CDS	688111	688200	.	+	1	ID=Mmel_00002565-RA:cds;Parent=Mmel_00002565-RA;
Scv2yLs_7539	maker	CDS	689351	689925	.	+	1	ID=Mmel_00002565-RA:cds;Parent=Mmel_00002565-RA;
Scv2yLs_7539	maker	CDS	695885	696005	.	+	2	ID=Mmel_00002565-RA:cds;Parent=Mmel_00002565-RA;
Scv2yLs_7539	maker	CDS	696781	696855	.	+	1	ID=Mmel_00002565-RA:cds;Parent=Mmel_00002565-RA;
Scv2yLs_7539	maker	CDS	697865	697951	.	+	1	ID=Mmel_00002565-RA:cds;Parent=Mmel_00002565-RA;
Scv2yLs_7539	maker	CDS	700276	700468	.	+	1	ID=Mmel_00002565-RA:cds;Parent=Mmel_00002565-RA;
Scv2yLs_7539	maker	CDS	704110	704259	.	+	0	ID=Mmel_00002565-RA:cds;Parent=Mmel_00002565-RA;
Scv2yLs_7539	maker	CDS	704907	705058	.	+	0	ID=Mmel_00002565-RA:cds;Parent=Mmel_00002565-RA;
Scv2yLs_7539	maker	CDS	705735	705894	.	+	1	ID=Mmel_00002565-RA:cds;Parent=Mmel_00002565-RA;
Scv2yLs_7539	maker	CDS	707036	707200	.	+	0	ID=Mmel_00002565-RA:cds;Parent=Mmel_00002565-RA;
Scv2yLs_7539	maker	CDS	708314	708406	.	+	0	ID=Mmel_00002565-RA:cds;Parent=Mmel_00002565-RA;
Scv2yLs_7539	maker	CDS	709410	709637	.	+	0	ID=Mmel_00002565-RA:cds;Parent=Mmel_00002565-RA;
Scv2yLs_7539	maker	CDS	710368	710495	.	+	0	ID=Mmel_00002565-RA:cds;Parent=Mmel_00002565-RA;
Scv2yLs_7539	maker	CDS	711322	711388	.	+	1	ID=Mmel_00002565-RA:cds;Parent=Mmel_00002565-RA;
Scv2yLs_7539	maker	gene	728045	755368	.	+	.	ID=Mmel_00002566;Name=Mmel_00002566;Alias=augustus_masked-Scv2yLs_7539-processed-gene-7.18;Note=Similar to CLCN4: H(+)/Cl(-) exchange transporter 4 (Homo sapiens OX%3D9606);Dbxref=InterPro:IPR000644,InterPro:IPR001807,PFAM:PF00571,PFAM:PF00654;Ontology_term=GO:0005247,GO:0006821,GO:0016020,GO:0055085;
Scv2yLs_7539	maker	mRNA	728045	755368	.	+	.	ID=Mmel_00002566-RA;Parent=Mmel_00002566;Name=Mmel_00002566-RA;Alias=augustus_masked-Scv2yLs_7539-processed-gene-7.18-mRNA-1;_AED=0.34;_QI=0|0|0|0.84|1|1|13|0|823;_eAED=0.34;Note=Similar to CLCN4: H(+)/Cl(-) exchange transporter 4 (Homo sapiens OX%3D9606);Dbxref=InterPro:IPR000644,InterPro:IPR001807,PFAM:PF00571,PFAM:PF00654;Ontology_term=GO:0005247,GO:0006821,GO:0016020,GO:0055085;
Scv2yLs_7539	maker	exon	728045	728188	.	+	.	ID=Mmel_00002566-RA:exon:6957;Parent=Mmel_00002566-RA;
Scv2yLs_7539	maker	exon	728546	728645	.	+	.	ID=Mmel_00002566-RA:exon:6958;Parent=Mmel_00002566-RA;
Scv2yLs_7539	maker	exon	734525	734712	.	+	.	ID=Mmel_00002566-RA:exon:6959;Parent=Mmel_00002566-RA;
Scv2yLs_7539	maker	exon	738135	738260	.	+	.	ID=Mmel_00002566-RA:exon:6960;Parent=Mmel_00002566-RA;
Scv2yLs_7539	maker	exon	739008	739070	.	+	.	ID=Mmel_00002566-RA:exon:6961;Parent=Mmel_00002566-RA;
Scv2yLs_7539	maker	exon	740130	740252	.	+	.	ID=Mmel_00002566-RA:exon:6962;Parent=Mmel_00002566-RA;
Scv2yLs_7539	maker	exon	741793	741999	.	+	.	ID=Mmel_00002566-RA:exon:6963;Parent=Mmel_00002566-RA;
Scv2yLs_7539	maker	exon	742091	742171	.	+	.	ID=Mmel_00002566-RA:exon:6964;Parent=Mmel_00002566-RA;
Scv2yLs_7539	maker	exon	742643	743188	.	+	.	ID=Mmel_00002566-RA:exon:6965;Parent=Mmel_00002566-RA;
Scv2yLs_7539	maker	exon	745442	745628	.	+	.	ID=Mmel_00002566-RA:exon:6966;Parent=Mmel_00002566-RA;
Scv2yLs_7539	maker	exon	748571	748969	.	+	.	ID=Mmel_00002566-RA:exon:6967;Parent=Mmel_00002566-RA;
Scv2yLs_7539	maker	exon	753621	753837	.	+	.	ID=Mmel_00002566-RA:exon:6968;Parent=Mmel_00002566-RA;
Scv2yLs_7539	maker	exon	755278	755368	.	+	.	ID=Mmel_00002566-RA:exon:6969;Parent=Mmel_00002566-RA;
Scv2yLs_7539	maker	CDS	728045	728188	.	+	0	ID=Mmel_00002566-RA:cds;Parent=Mmel_00002566-RA;
Scv2yLs_7539	maker	CDS	728546	728645	.	+	0	ID=Mmel_00002566-RA:cds;Parent=Mmel_00002566-RA;
Scv2yLs_7539	maker	CDS	734525	734712	.	+	2	ID=Mmel_00002566-RA:cds;Parent=Mmel_00002566-RA;
Scv2yLs_7539	maker	CDS	738135	738260	.	+	0	ID=Mmel_00002566-RA:cds;Parent=Mmel_00002566-RA;
Scv2yLs_7539	maker	CDS	739008	739070	.	+	0	ID=Mmel_00002566-RA:cds;Parent=Mmel_00002566-RA;
Scv2yLs_7539	maker	CDS	740130	740252	.	+	0	ID=Mmel_00002566-RA:cds;Parent=Mmel_00002566-RA;
Scv2yLs_7539	maker	CDS	741793	741999	.	+	0	ID=Mmel_00002566-RA:cds;Parent=Mmel_00002566-RA;
Scv2yLs_7539	maker	CDS	742091	742171	.	+	0	ID=Mmel_00002566-RA:cds;Parent=Mmel_00002566-RA;
Scv2yLs_7539	maker	CDS	742643	743188	.	+	0	ID=Mmel_00002566-RA:cds;Parent=Mmel_00002566-RA;
Scv2yLs_7539	maker	CDS	745442	745628	.	+	0	ID=Mmel_00002566-RA:cds;Parent=Mmel_00002566-RA;
Scv2yLs_7539	maker	CDS	748571	748969	.	+	2	ID=Mmel_00002566-RA:cds;Parent=Mmel_00002566-RA;
Scv2yLs_7539	maker	CDS	753621	753837	.	+	2	ID=Mmel_00002566-RA:cds;Parent=Mmel_00002566-RA;
Scv2yLs_7539	maker	CDS	755278	755368	.	+	1	ID=Mmel_00002566-RA:cds;Parent=Mmel_00002566-RA;
Scv2yLs_7539	maker	gene	944032	944718	.	-	.	ID=Mmel_00002568;Name=Mmel_00002568;Alias=augustus_masked-Scv2yLs_7539-processed-gene-9.11;Note=Similar to Mid1: E3 ubiquitin-protein ligase Midline-1 (Rattus norvegicus OX%3D10116);Dbxref=InterPro:IPR000315,InterPro:IPR027370,PFAM:PF00643,PFAM:PF13445;Ontology_term=GO:0005622,GO:0008270;
Scv2yLs_7539	maker	mRNA	944032	944718	.	-	.	ID=Mmel_00002568-RA;Parent=Mmel_00002568;Name=Mmel_00002568-RA;Alias=augustus_masked-Scv2yLs_7539-processed-gene-9.11-mRNA-1;_AED=0.02;_QI=0|-1|0|1|-1|1|1|0|228;_eAED=0.02;Note=Similar to Mid1: E3 ubiquitin-protein ligase Midline-1 (Rattus norvegicus OX%3D10116);Dbxref=InterPro:IPR000315,InterPro:IPR027370,PFAM:PF00643,PFAM:PF13445;Ontology_term=GO:0005622,GO:0008270;
Scv2yLs_7539	maker	exon	944032	944718	.	-	.	ID=Mmel_00002568-RA:exon:6970;Parent=Mmel_00002568-RA;
Scv2yLs_7539	maker	CDS	944032	944718	.	-	0	ID=Mmel_00002568-RA:cds;Parent=Mmel_00002568-RA;
Scv2yLs_7539	maker	gene	851720	879445	.	-	.	ID=Mmel_00002567;Name=Mmel_00002567;Alias=augustus_masked-Scv2yLs_7539-processed-gene-9.10;Note=Similar to MID1: E3 ubiquitin-protein ligase Midline-1 (Homo sapiens OX%3D9606);Dbxref=InterPro:IPR003877,InterPro:IPR003961,InterPro:IPR006574,PFAM:PF00041,PFAM:PF00622,PFAM:PF13765;Ontology_term=GO:0005515;
Scv2yLs_7539	maker	mRNA	851720	879445	.	-	.	ID=Mmel_00002567-RA;Parent=Mmel_00002567;Name=Mmel_00002567-RA;Alias=augustus_masked-Scv2yLs_7539-processed-gene-9.10-mRNA-1;_AED=0.03;_QI=0|0|0|1|1|1|7|0|405;_eAED=0.03;Note=Similar to MID1: E3 ubiquitin-protein ligase Midline-1 (Homo sapiens OX%3D9606);Dbxref=InterPro:IPR003877,InterPro:IPR003961,InterPro:IPR006574,PFAM:PF00041,PFAM:PF00622,PFAM:PF13765;Ontology_term=GO:0005515;
Scv2yLs_7539	maker	exon	879368	879445	.	-	.	ID=Mmel_00002567-RA:exon:6977;Parent=Mmel_00002567-RA;
Scv2yLs_7539	maker	exon	876164	876312	.	-	.	ID=Mmel_00002567-RA:exon:6976;Parent=Mmel_00002567-RA;
Scv2yLs_7539	maker	exon	872691	872818	.	-	.	ID=Mmel_00002567-RA:exon:6975;Parent=Mmel_00002567-RA;
Scv2yLs_7539	maker	exon	864390	864533	.	-	.	ID=Mmel_00002567-RA:exon:6974;Parent=Mmel_00002567-RA;
Scv2yLs_7539	maker	exon	855870	856031	.	-	.	ID=Mmel_00002567-RA:exon:6973;Parent=Mmel_00002567-RA;
Scv2yLs_7539	maker	exon	853651	853858	.	-	.	ID=Mmel_00002567-RA:exon:6972;Parent=Mmel_00002567-RA;
Scv2yLs_7539	maker	exon	851720	852068	.	-	.	ID=Mmel_00002567-RA:exon:6971;Parent=Mmel_00002567-RA;
Scv2yLs_7539	maker	CDS	879368	879445	.	-	0	ID=Mmel_00002567-RA:cds;Parent=Mmel_00002567-RA;
Scv2yLs_7539	maker	CDS	876164	876312	.	-	0	ID=Mmel_00002567-RA:cds;Parent=Mmel_00002567-RA;
Scv2yLs_7539	maker	CDS	872691	872818	.	-	1	ID=Mmel_00002567-RA:cds;Parent=Mmel_00002567-RA;
Scv2yLs_7539	maker	CDS	864390	864533	.	-	2	ID=Mmel_00002567-RA:cds;Parent=Mmel_00002567-RA;
Scv2yLs_7539	maker	CDS	855870	856031	.	-	2	ID=Mmel_00002567-RA:cds;Parent=Mmel_00002567-RA;
Scv2yLs_7539	maker	CDS	853651	853858	.	-	2	ID=Mmel_00002567-RA:cds;Parent=Mmel_00002567-RA;
Scv2yLs_7539	maker	CDS	851720	852068	.	-	1	ID=Mmel_00002567-RA:cds;Parent=Mmel_00002567-RA;
Scv2yLs_7539	maker	gene	1198600	1239124	.	-	.	ID=Mmel_00002569;Name=Mmel_00002569;Alias=maker-Scv2yLs_7539-augustus-gene-12.5;Note=Similar to Arhgap6: Rho GTPase-activating protein 6 (Mus musculus OX%3D10090);Dbxref=InterPro:IPR000198,PFAM:PF00620;Ontology_term=GO:0007165;
Scv2yLs_7539	maker	mRNA	1198600	1239124	.	-	.	ID=Mmel_00002569-RA;Parent=Mmel_00002569;Name=Mmel_00002569-RA;Alias=maker-Scv2yLs_7539-augustus-gene-12.5-mRNA-1;_AED=0.06;_QI=0|0|0|0.83|0.90|0.91|12|0|747;_eAED=0.06;Note=Similar to Arhgap6: Rho GTPase-activating protein 6 (Mus musculus OX%3D10090);Dbxref=InterPro:IPR000198,PFAM:PF00620;Ontology_term=GO:0007165;
Scv2yLs_7539	maker	exon	1239073	1239124	.	-	.	ID=Mmel_00002569-RA:exon:6989;Parent=Mmel_00002569-RA;
Scv2yLs_7539	maker	exon	1238534	1238605	.	-	.	ID=Mmel_00002569-RA:exon:6988;Parent=Mmel_00002569-RA;
Scv2yLs_7539	maker	exon	1229026	1229282	.	-	.	ID=Mmel_00002569-RA:exon:6987;Parent=Mmel_00002569-RA;
Scv2yLs_7539	maker	exon	1224274	1224469	.	-	.	ID=Mmel_00002569-RA:exon:6986;Parent=Mmel_00002569-RA;
Scv2yLs_7539	maker	exon	1221229	1221284	.	-	.	ID=Mmel_00002569-RA:exon:6985;Parent=Mmel_00002569-RA;
Scv2yLs_7539	maker	exon	1217406	1217556	.	-	.	ID=Mmel_00002569-RA:exon:6984;Parent=Mmel_00002569-RA;
Scv2yLs_7539	maker	exon	1216029	1216177	.	-	.	ID=Mmel_00002569-RA:exon:6983;Parent=Mmel_00002569-RA;
Scv2yLs_7539	maker	exon	1212778	1212957	.	-	.	ID=Mmel_00002569-RA:exon:6982;Parent=Mmel_00002569-RA;
Scv2yLs_7539	maker	exon	1208413	1208510	.	-	.	ID=Mmel_00002569-RA:exon:6981;Parent=Mmel_00002569-RA;
Scv2yLs_7539	maker	exon	1202084	1202346	.	-	.	ID=Mmel_00002569-RA:exon:6980;Parent=Mmel_00002569-RA;
Scv2yLs_7539	maker	exon	1200004	1200084	.	-	.	ID=Mmel_00002569-RA:exon:6979;Parent=Mmel_00002569-RA;
Scv2yLs_7539	maker	exon	1198600	1199288	.	-	.	ID=Mmel_00002569-RA:exon:6978;Parent=Mmel_00002569-RA;
Scv2yLs_7539	maker	CDS	1239073	1239124	.	-	0	ID=Mmel_00002569-RA:cds;Parent=Mmel_00002569-RA;
Scv2yLs_7539	maker	CDS	1238534	1238605	.	-	2	ID=Mmel_00002569-RA:cds;Parent=Mmel_00002569-RA;
Scv2yLs_7539	maker	CDS	1229026	1229282	.	-	2	ID=Mmel_00002569-RA:cds;Parent=Mmel_00002569-RA;
Scv2yLs_7539	maker	CDS	1224274	1224469	.	-	0	ID=Mmel_00002569-RA:cds;Parent=Mmel_00002569-RA;
Scv2yLs_7539	maker	CDS	1221229	1221284	.	-	2	ID=Mmel_00002569-RA:cds;Parent=Mmel_00002569-RA;
Scv2yLs_7539	maker	CDS	1217406	1217556	.	-	0	ID=Mmel_00002569-RA:cds;Parent=Mmel_00002569-RA;
Scv2yLs_7539	maker	CDS	1216029	1216177	.	-	2	ID=Mmel_00002569-RA:cds;Parent=Mmel_00002569-RA;
Scv2yLs_7539	maker	CDS	1212778	1212957	.	-	0	ID=Mmel_00002569-RA:cds;Parent=Mmel_00002569-RA;
Scv2yLs_7539	maker	CDS	1208413	1208510	.	-	0	ID=Mmel_00002569-RA:cds;Parent=Mmel_00002569-RA;
Scv2yLs_7539	maker	CDS	1202084	1202346	.	-	1	ID=Mmel_00002569-RA:cds;Parent=Mmel_00002569-RA;
Scv2yLs_7539	maker	CDS	1200004	1200084	.	-	2	ID=Mmel_00002569-RA:cds;Parent=Mmel_00002569-RA;
Scv2yLs_7539	maker	CDS	1198600	1199288	.	-	2	ID=Mmel_00002569-RA:cds;Parent=Mmel_00002569-RA;
Scv2yLs_7539	maker	gene	1511051	1511323	.	+	.	ID=Mmel_00002570;Name=Mmel_00002570;Alias=snap_masked-Scv2yLs_7539-processed-gene-15.8;Note=Protein of unknown function;
Scv2yLs_7539	maker	mRNA	1511051	1511323	.	+	.	ID=Mmel_00002570-RA;Parent=Mmel_00002570;Name=Mmel_00002570-RA;Alias=snap_masked-Scv2yLs_7539-processed-gene-15.8-mRNA-1;_AED=0.48;_QI=0|-1|0|1|-1|1|1|0|90;_eAED=0.48;Note=Protein of unknown function;
Scv2yLs_7539	maker	exon	1511051	1511323	.	+	.	ID=Mmel_00002570-RA:exon:6990;Parent=Mmel_00002570-RA;
Scv2yLs_7539	maker	CDS	1511051	1511323	.	+	0	ID=Mmel_00002570-RA:cds;Parent=Mmel_00002570-RA;
Scv2yLs_7539	maker	gene	1511641	1534671	.	+	.	ID=Mmel_00002571;Name=Mmel_00002571;Alias=snap_masked-Scv2yLs_7539-processed-gene-15.9;Note=Protein of unknown function;
Scv2yLs_7539	maker	mRNA	1511641	1534671	.	+	.	ID=Mmel_00002571-RA;Parent=Mmel_00002571;Name=Mmel_00002571-RA;Alias=snap_masked-Scv2yLs_7539-processed-gene-15.9-mRNA-1;_AED=0.91;_QI=0|0|0|0.16|1|1|6|0|110;_eAED=0.91;Note=Protein of unknown function;
Scv2yLs_7539	maker	exon	1511641	1511647	.	+	.	ID=Mmel_00002571-RA:exon:6991;Parent=Mmel_00002571-RA;
Scv2yLs_7539	maker	exon	1512608	1512614	.	+	.	ID=Mmel_00002571-RA:exon:6992;Parent=Mmel_00002571-RA;
Scv2yLs_7539	maker	exon	1513776	1513823	.	+	.	ID=Mmel_00002571-RA:exon:6993;Parent=Mmel_00002571-RA;
Scv2yLs_7539	maker	exon	1523722	1523911	.	+	.	ID=Mmel_00002571-RA:exon:6994;Parent=Mmel_00002571-RA;
Scv2yLs_7539	maker	exon	1525656	1525712	.	+	.	ID=Mmel_00002571-RA:exon:6995;Parent=Mmel_00002571-RA;
Scv2yLs_7539	maker	exon	1534648	1534671	.	+	.	ID=Mmel_00002571-RA:exon:6996;Parent=Mmel_00002571-RA;
Scv2yLs_7539	maker	CDS	1511641	1511647	.	+	0	ID=Mmel_00002571-RA:cds;Parent=Mmel_00002571-RA;
Scv2yLs_7539	maker	CDS	1512608	1512614	.	+	2	ID=Mmel_00002571-RA:cds;Parent=Mmel_00002571-RA;
Scv2yLs_7539	maker	CDS	1513776	1513823	.	+	1	ID=Mmel_00002571-RA:cds;Parent=Mmel_00002571-RA;
Scv2yLs_7539	maker	CDS	1523722	1523911	.	+	1	ID=Mmel_00002571-RA:cds;Parent=Mmel_00002571-RA;
Scv2yLs_7539	maker	CDS	1525656	1525712	.	+	0	ID=Mmel_00002571-RA:cds;Parent=Mmel_00002571-RA;
Scv2yLs_7539	maker	CDS	1534648	1534671	.	+	0	ID=Mmel_00002571-RA:cds;Parent=Mmel_00002571-RA;
Scv2yLs_7539	maker	gene	1543248	1583245	.	+	.	ID=Mmel_00002572;Name=Mmel_00002572;Alias=maker-Scv2yLs_7539-snap-gene-16.0;Note=Similar to MSL3: Male-specific lethal 3 homolog (Homo sapiens OX%3D9606);Dbxref=InterPro:IPR025995,InterPro:IPR026541,PFAM:PF05712,PFAM:PF11717;
Scv2yLs_7539	maker	mRNA	1543248	1583245	.	+	.	ID=Mmel_00002572-RA;Parent=Mmel_00002572;Name=Mmel_00002572-RA;Alias=maker-Scv2yLs_7539-snap-gene-16.0-mRNA-1;_AED=0.39;_QI=0|0|0|0.57|0.69|0.71|14|0|507;_eAED=0.39;Note=Similar to MSL3: Male-specific lethal 3 homolog (Homo sapiens OX%3D9606);Dbxref=InterPro:IPR025995,InterPro:IPR026541,PFAM:PF05712,PFAM:PF11717;
Scv2yLs_7539	maker	exon	1543248	1543262	.	+	.	ID=Mmel_00002572-RA:exon:6997;Parent=Mmel_00002572-RA;
Scv2yLs_7539	maker	exon	1544276	1544358	.	+	.	ID=Mmel_00002572-RA:exon:6998;Parent=Mmel_00002572-RA;
Scv2yLs_7539	maker	exon	1544933	1545028	.	+	.	ID=Mmel_00002572-RA:exon:6999;Parent=Mmel_00002572-RA;
Scv2yLs_7539	maker	exon	1545592	1545683	.	+	.	ID=Mmel_00002572-RA:exon:7000;Parent=Mmel_00002572-RA;
Scv2yLs_7539	maker	exon	1546594	1546685	.	+	.	ID=Mmel_00002572-RA:exon:7001;Parent=Mmel_00002572-RA;
Scv2yLs_7539	maker	exon	1547455	1547577	.	+	.	ID=Mmel_00002572-RA:exon:7002;Parent=Mmel_00002572-RA;
Scv2yLs_7539	maker	exon	1547994	1548154	.	+	.	ID=Mmel_00002572-RA:exon:7003;Parent=Mmel_00002572-RA;
Scv2yLs_7539	maker	exon	1550079	1550237	.	+	.	ID=Mmel_00002572-RA:exon:7004;Parent=Mmel_00002572-RA;
Scv2yLs_7539	maker	exon	1550886	1551148	.	+	.	ID=Mmel_00002572-RA:exon:7005;Parent=Mmel_00002572-RA;
Scv2yLs_7539	maker	exon	1551532	1551641	.	+	.	ID=Mmel_00002572-RA:exon:7006;Parent=Mmel_00002572-RA;
Scv2yLs_7539	maker	exon	1551827	1551926	.	+	.	ID=Mmel_00002572-RA:exon:7007;Parent=Mmel_00002572-RA;
Scv2yLs_7539	maker	exon	1552358	1552442	.	+	.	ID=Mmel_00002572-RA:exon:7008;Parent=Mmel_00002572-RA;
Scv2yLs_7539	maker	exon	1561662	1561732	.	+	.	ID=Mmel_00002572-RA:exon:7009;Parent=Mmel_00002572-RA;
Scv2yLs_7539	maker	exon	1583175	1583245	.	+	.	ID=Mmel_00002572-RA:exon:7010;Parent=Mmel_00002572-RA;
Scv2yLs_7539	maker	CDS	1543248	1543262	.	+	0	ID=Mmel_00002572-RA:cds;Parent=Mmel_00002572-RA;
Scv2yLs_7539	maker	CDS	1544276	1544358	.	+	0	ID=Mmel_00002572-RA:cds;Parent=Mmel_00002572-RA;
Scv2yLs_7539	maker	CDS	1544933	1545028	.	+	1	ID=Mmel_00002572-RA:cds;Parent=Mmel_00002572-RA;
Scv2yLs_7539	maker	CDS	1545592	1545683	.	+	1	ID=Mmel_00002572-RA:cds;Parent=Mmel_00002572-RA;
Scv2yLs_7539	maker	CDS	1546594	1546685	.	+	2	ID=Mmel_00002572-RA:cds;Parent=Mmel_00002572-RA;
Scv2yLs_7539	maker	CDS	1547455	1547577	.	+	0	ID=Mmel_00002572-RA:cds;Parent=Mmel_00002572-RA;
Scv2yLs_7539	maker	CDS	1547994	1548154	.	+	0	ID=Mmel_00002572-RA:cds;Parent=Mmel_00002572-RA;
Scv2yLs_7539	maker	CDS	1550079	1550237	.	+	1	ID=Mmel_00002572-RA:cds;Parent=Mmel_00002572-RA;
Scv2yLs_7539	maker	CDS	1550886	1551148	.	+	1	ID=Mmel_00002572-RA:cds;Parent=Mmel_00002572-RA;
Scv2yLs_7539	maker	CDS	1551532	1551641	.	+	2	ID=Mmel_00002572-RA:cds;Parent=Mmel_00002572-RA;
Scv2yLs_7539	maker	CDS	1551827	1551926	.	+	0	ID=Mmel_00002572-RA:cds;Parent=Mmel_00002572-RA;
Scv2yLs_7539	maker	CDS	1552358	1552442	.	+	2	ID=Mmel_00002572-RA:cds;Parent=Mmel_00002572-RA;
Scv2yLs_7539	maker	CDS	1561662	1561732	.	+	1	ID=Mmel_00002572-RA:cds;Parent=Mmel_00002572-RA;
Scv2yLs_7539	maker	CDS	1583175	1583245	.	+	2	ID=Mmel_00002572-RA:cds;Parent=Mmel_00002572-RA;
Scv2yLs_7539	maker	gene	1959178	1981608	.	+	.	ID=Mmel_00002573;Name=Mmel_00002573;Alias=augustus_masked-Scv2yLs_7539-processed-gene-20.6;Note=Similar to FRMPD4: FERM and PDZ domain-containing protein 4 (Homo sapiens OX%3D9606);Dbxref=InterPro:IPR019748,PFAM:PF00373;
Scv2yLs_7539	maker	mRNA	1959178	1981608	.	+	.	ID=Mmel_00002573-RA;Parent=Mmel_00002573;Name=Mmel_00002573-RA;Alias=augustus_masked-Scv2yLs_7539-processed-gene-20.6-mRNA-1;_AED=0.12;_QI=0|0|0|0.91|1|1|12|0|1567;_eAED=0.13;Note=Similar to FRMPD4: FERM and PDZ domain-containing protein 4 (Homo sapiens OX%3D9606);Dbxref=InterPro:IPR019748,PFAM:PF00373;
Scv2yLs_7539	maker	exon	1959178	1959243	.	+	.	ID=Mmel_00002573-RA:exon:7011;Parent=Mmel_00002573-RA;
Scv2yLs_7539	maker	exon	1960259	1960363	.	+	.	ID=Mmel_00002573-RA:exon:7012;Parent=Mmel_00002573-RA;
Scv2yLs_7539	maker	exon	1961559	1961666	.	+	.	ID=Mmel_00002573-RA:exon:7013;Parent=Mmel_00002573-RA;
Scv2yLs_7539	maker	exon	1964695	1964826	.	+	.	ID=Mmel_00002573-RA:exon:7014;Parent=Mmel_00002573-RA;
Scv2yLs_7539	maker	exon	1966872	1966991	.	+	.	ID=Mmel_00002573-RA:exon:7015;Parent=Mmel_00002573-RA;
Scv2yLs_7539	maker	exon	1967788	1967924	.	+	.	ID=Mmel_00002573-RA:exon:7016;Parent=Mmel_00002573-RA;
Scv2yLs_7539	maker	exon	1969142	1969268	.	+	.	ID=Mmel_00002573-RA:exon:7017;Parent=Mmel_00002573-RA;
Scv2yLs_7539	maker	exon	1972279	1972461	.	+	.	ID=Mmel_00002573-RA:exon:7018;Parent=Mmel_00002573-RA;
Scv2yLs_7539	maker	exon	1975724	1975862	.	+	.	ID=Mmel_00002573-RA:exon:7019;Parent=Mmel_00002573-RA;
Scv2yLs_7539	maker	exon	1976471	1977532	.	+	.	ID=Mmel_00002573-RA:exon:7020;Parent=Mmel_00002573-RA;
Scv2yLs_7539	maker	exon	1977859	1979130	.	+	.	ID=Mmel_00002573-RA:exon:7021;Parent=Mmel_00002573-RA;
Scv2yLs_7539	maker	exon	1980356	1981608	.	+	.	ID=Mmel_00002573-RA:exon:7022;Parent=Mmel_00002573-RA;
Scv2yLs_7539	maker	CDS	1959178	1959243	.	+	0	ID=Mmel_00002573-RA:cds;Parent=Mmel_00002573-RA;
Scv2yLs_7539	maker	CDS	1960259	1960363	.	+	0	ID=Mmel_00002573-RA:cds;Parent=Mmel_00002573-RA;
Scv2yLs_7539	maker	CDS	1961559	1961666	.	+	0	ID=Mmel_00002573-RA:cds;Parent=Mmel_00002573-RA;
Scv2yLs_7539	maker	CDS	1964695	1964826	.	+	0	ID=Mmel_00002573-RA:cds;Parent=Mmel_00002573-RA;
Scv2yLs_7539	maker	CDS	1966872	1966991	.	+	0	ID=Mmel_00002573-RA:cds;Parent=Mmel_00002573-RA;
Scv2yLs_7539	maker	CDS	1967788	1967924	.	+	0	ID=Mmel_00002573-RA:cds;Parent=Mmel_00002573-RA;
Scv2yLs_7539	maker	CDS	1969142	1969268	.	+	1	ID=Mmel_00002573-RA:cds;Parent=Mmel_00002573-RA;
Scv2yLs_7539	maker	CDS	1972279	1972461	.	+	0	ID=Mmel_00002573-RA:cds;Parent=Mmel_00002573-RA;
Scv2yLs_7539	maker	CDS	1975724	1975862	.	+	0	ID=Mmel_00002573-RA:cds;Parent=Mmel_00002573-RA;
Scv2yLs_7539	maker	CDS	1976471	1977532	.	+	2	ID=Mmel_00002573-RA:cds;Parent=Mmel_00002573-RA;
Scv2yLs_7539	maker	CDS	1977859	1979130	.	+	2	ID=Mmel_00002573-RA:cds;Parent=Mmel_00002573-RA;
Scv2yLs_7539	maker	CDS	1980356	1981608	.	+	2	ID=Mmel_00002573-RA:cds;Parent=Mmel_00002573-RA;
Scv2yLs_7539	maker	gene	2024219	2037728	.	+	.	ID=Mmel_00002574;Name=Mmel_00002574;Alias=maker-Scv2yLs_7539-augustus-gene-21.5;Note=Similar to PRPS2: Ribose-phosphate pyrophosphokinase 2 (Gallus gallus OX%3D9031);Dbxref=InterPro:IPR005946,InterPro:IPR029099,PFAM:PF13793,PFAM:PF14572;Ontology_term=GO:0000287,GO:0004749,GO:0009165;
Scv2yLs_7539	maker	mRNA	2024219	2037728	.	+	.	ID=Mmel_00002574-RA;Parent=Mmel_00002574;Name=Mmel_00002574-RA;Alias=maker-Scv2yLs_7539-augustus-gene-21.5-mRNA-1;_AED=0.05;_QI=0|1|0.85|1|1|0.85|7|1154|284;_eAED=0.05;Note=Similar to PRPS2: Ribose-phosphate pyrophosphokinase 2 (Gallus gallus OX%3D9031);Dbxref=InterPro:IPR005946,InterPro:IPR029099,PFAM:PF13793,PFAM:PF14572;Ontology_term=GO:0000287,GO:0004749,GO:0009165;
Scv2yLs_7539	maker	exon	2024219	2024401	.	+	.	ID=Mmel_00002574-RA:exon:7023;Parent=Mmel_00002574-RA;
Scv2yLs_7539	maker	exon	2026974	2026994	.	+	.	ID=Mmel_00002574-RA:exon:7024;Parent=Mmel_00002574-RA;
Scv2yLs_7539	maker	exon	2029615	2029713	.	+	.	ID=Mmel_00002574-RA:exon:7025;Parent=Mmel_00002574-RA;
Scv2yLs_7539	maker	exon	2030756	2030880	.	+	.	ID=Mmel_00002574-RA:exon:7026;Parent=Mmel_00002574-RA;
Scv2yLs_7539	maker	exon	2032710	2032883	.	+	.	ID=Mmel_00002574-RA:exon:7027;Parent=Mmel_00002574-RA;
Scv2yLs_7539	maker	exon	2035453	2035612	.	+	.	ID=Mmel_00002574-RA:exon:7028;Parent=Mmel_00002574-RA;
Scv2yLs_7539	maker	exon	2036482	2037728	.	+	.	ID=Mmel_00002574-RA:exon:7029;Parent=Mmel_00002574-RA;
Scv2yLs_7539	maker	CDS	2024219	2024401	.	+	0	ID=Mmel_00002574-RA:cds;Parent=Mmel_00002574-RA;
Scv2yLs_7539	maker	CDS	2026974	2026994	.	+	0	ID=Mmel_00002574-RA:cds;Parent=Mmel_00002574-RA;
Scv2yLs_7539	maker	CDS	2029615	2029713	.	+	0	ID=Mmel_00002574-RA:cds;Parent=Mmel_00002574-RA;
Scv2yLs_7539	maker	CDS	2030756	2030880	.	+	0	ID=Mmel_00002574-RA:cds;Parent=Mmel_00002574-RA;
Scv2yLs_7539	maker	CDS	2032710	2032883	.	+	1	ID=Mmel_00002574-RA:cds;Parent=Mmel_00002574-RA;
Scv2yLs_7539	maker	CDS	2035453	2035612	.	+	1	ID=Mmel_00002574-RA:cds;Parent=Mmel_00002574-RA;
Scv2yLs_7539	maker	CDS	2036482	2036574	.	+	0	ID=Mmel_00002574-RA:cds;Parent=Mmel_00002574-RA;
Scv2yLs_7539	maker	three_prime_UTR	2036575	2037728	.	+	.	ID=Mmel_00002574-RA:three_prime_utr;Parent=Mmel_00002574-RA;
Scv2yLs_7539	maker	gene	2098002	2111156	.	+	.	ID=Mmel_00002575;Name=Mmel_00002575;Alias=maker-Scv2yLs_7539-snap-gene-21.7;Note=Similar to Tmsb4x: Thymosin beta-4 (Mus musculus OX%3D10090);Dbxref=InterPro:IPR001152,PFAM:PF01290;Ontology_term=GO:0003785,GO:0007015;
Scv2yLs_7539	maker	mRNA	2098002	2111156	.	+	.	ID=Mmel_00002575-RA;Parent=Mmel_00002575;Name=Mmel_00002575-RA;Alias=maker-Scv2yLs_7539-snap-gene-21.7-mRNA-1;_AED=0.69;_QI=44|0.2|0.16|0.33|1|1|6|0|139;_eAED=0.69;Note=Similar to Tmsb4x: Thymosin beta-4 (Mus musculus OX%3D10090);Dbxref=InterPro:IPR001152,PFAM:PF01290;Ontology_term=GO:0003785,GO:0007015;
Scv2yLs_7539	maker	exon	2098002	2098145	.	+	.	ID=Mmel_00002575-RA:exon:7030;Parent=Mmel_00002575-RA;
Scv2yLs_7539	maker	exon	2098543	2098566	.	+	.	ID=Mmel_00002575-RA:exon:7031;Parent=Mmel_00002575-RA;
Scv2yLs_7539	maker	exon	2101274	2101360	.	+	.	ID=Mmel_00002575-RA:exon:7032;Parent=Mmel_00002575-RA;
Scv2yLs_7539	maker	exon	2103867	2103993	.	+	.	ID=Mmel_00002575-RA:exon:7033;Parent=Mmel_00002575-RA;
Scv2yLs_7539	maker	exon	2108750	2108816	.	+	.	ID=Mmel_00002575-RA:exon:7034;Parent=Mmel_00002575-RA;
Scv2yLs_7539	maker	exon	2111142	2111156	.	+	.	ID=Mmel_00002575-RA:exon:7035;Parent=Mmel_00002575-RA;
Scv2yLs_7539	maker	five_prime_UTR	2098002	2098045	.	+	.	ID=Mmel_00002575-RA:five_prime_utr;Parent=Mmel_00002575-RA;
Scv2yLs_7539	maker	CDS	2098046	2098145	.	+	0	ID=Mmel_00002575-RA:cds;Parent=Mmel_00002575-RA;
Scv2yLs_7539	maker	CDS	2098543	2098566	.	+	2	ID=Mmel_00002575-RA:cds;Parent=Mmel_00002575-RA;
Scv2yLs_7539	maker	CDS	2101274	2101360	.	+	2	ID=Mmel_00002575-RA:cds;Parent=Mmel_00002575-RA;
Scv2yLs_7539	maker	CDS	2103867	2103993	.	+	2	ID=Mmel_00002575-RA:cds;Parent=Mmel_00002575-RA;
Scv2yLs_7539	maker	CDS	2108750	2108816	.	+	1	ID=Mmel_00002575-RA:cds;Parent=Mmel_00002575-RA;
Scv2yLs_7539	maker	CDS	2111142	2111156	.	+	0	ID=Mmel_00002575-RA:cds;Parent=Mmel_00002575-RA;
Scv2yLs_7539	maker	gene	2456194	2485866	.	+	.	ID=Mmel_00002581;Name=Mmel_00002581;Alias=maker-Scv2yLs_7539-snap-gene-24.3;Note=Similar to OFD1: Oral-facial-digital syndrome 1 protein (Homo sapiens OX%3D9606);Dbxref=InterPro:IPR006594,PFAM:PF16045;Ontology_term=GO:0005515;
Scv2yLs_7539	maker	mRNA	2456194	2485866	.	+	.	ID=Mmel_00002581-RA;Parent=Mmel_00002581;Name=Mmel_00002581-RA;Alias=maker-Scv2yLs_7539-snap-gene-24.3-mRNA-1;_AED=0.16;_QI=0|0.04|0.04|0.82|0.68|0.73|23|0|1071;_eAED=0.16;Note=Similar to OFD1: Oral-facial-digital syndrome 1 protein (Homo sapiens OX%3D9606);Dbxref=InterPro:IPR006594,PFAM:PF16045;Ontology_term=GO:0005515;
Scv2yLs_7539	maker	exon	2456194	2456289	.	+	.	ID=Mmel_00002581-RA:exon:7036;Parent=Mmel_00002581-RA;
Scv2yLs_7539	maker	exon	2458143	2458343	.	+	.	ID=Mmel_00002581-RA:exon:7037;Parent=Mmel_00002581-RA;
Scv2yLs_7539	maker	exon	2459099	2459167	.	+	.	ID=Mmel_00002581-RA:exon:7038;Parent=Mmel_00002581-RA;
Scv2yLs_7539	maker	exon	2459253	2459280	.	+	.	ID=Mmel_00002581-RA:exon:7039;Parent=Mmel_00002581-RA;
Scv2yLs_7539	maker	exon	2460050	2460202	.	+	.	ID=Mmel_00002581-RA:exon:7040;Parent=Mmel_00002581-RA;
Scv2yLs_7539	maker	exon	2460858	2460994	.	+	.	ID=Mmel_00002581-RA:exon:7041;Parent=Mmel_00002581-RA;
Scv2yLs_7539	maker	exon	2462981	2463154	.	+	.	ID=Mmel_00002581-RA:exon:7042;Parent=Mmel_00002581-RA;
Scv2yLs_7539	maker	exon	2465075	2465181	.	+	.	ID=Mmel_00002581-RA:exon:7043;Parent=Mmel_00002581-RA;
Scv2yLs_7539	maker	exon	2466068	2466187	.	+	.	ID=Mmel_00002581-RA:exon:7044;Parent=Mmel_00002581-RA;
Scv2yLs_7539	maker	exon	2468514	2468587	.	+	.	ID=Mmel_00002581-RA:exon:7045;Parent=Mmel_00002581-RA;
Scv2yLs_7539	maker	exon	2469235	2469326	.	+	.	ID=Mmel_00002581-RA:exon:7046;Parent=Mmel_00002581-RA;
Scv2yLs_7539	maker	exon	2469470	2469659	.	+	.	ID=Mmel_00002581-RA:exon:7047;Parent=Mmel_00002581-RA;
Scv2yLs_7539	maker	exon	2470311	2470441	.	+	.	ID=Mmel_00002581-RA:exon:7048;Parent=Mmel_00002581-RA;
Scv2yLs_7539	maker	exon	2470806	2470917	.	+	.	ID=Mmel_00002581-RA:exon:7049;Parent=Mmel_00002581-RA;
Scv2yLs_7539	maker	exon	2472350	2473006	.	+	.	ID=Mmel_00002581-RA:exon:7050;Parent=Mmel_00002581-RA;
Scv2yLs_7539	maker	exon	2475207	2475342	.	+	.	ID=Mmel_00002581-RA:exon:7051;Parent=Mmel_00002581-RA;
Scv2yLs_7539	maker	exon	2478142	2478242	.	+	.	ID=Mmel_00002581-RA:exon:7052;Parent=Mmel_00002581-RA;
Scv2yLs_7539	maker	exon	2481946	2482065	.	+	.	ID=Mmel_00002581-RA:exon:7053;Parent=Mmel_00002581-RA;
Scv2yLs_7539	maker	exon	2483270	2483424	.	+	.	ID=Mmel_00002581-RA:exon:7054;Parent=Mmel_00002581-RA;
Scv2yLs_7539	maker	exon	2484002	2484172	.	+	.	ID=Mmel_00002581-RA:exon:7055;Parent=Mmel_00002581-RA;
Scv2yLs_7539	maker	exon	2484807	2484877	.	+	.	ID=Mmel_00002581-RA:exon:7056;Parent=Mmel_00002581-RA;
Scv2yLs_7539	maker	exon	2485154	2485229	.	+	.	ID=Mmel_00002581-RA:exon:7057;Parent=Mmel_00002581-RA;
Scv2yLs_7539	maker	exon	2485822	2485866	.	+	.	ID=Mmel_00002581-RA:exon:7058;Parent=Mmel_00002581-RA;
Scv2yLs_7539	maker	CDS	2456194	2456289	.	+	0	ID=Mmel_00002581-RA:cds;Parent=Mmel_00002581-RA;
Scv2yLs_7539	maker	CDS	2458143	2458343	.	+	0	ID=Mmel_00002581-RA:cds;Parent=Mmel_00002581-RA;
Scv2yLs_7539	maker	CDS	2459099	2459167	.	+	0	ID=Mmel_00002581-RA:cds;Parent=Mmel_00002581-RA;
Scv2yLs_7539	maker	CDS	2459253	2459280	.	+	0	ID=Mmel_00002581-RA:cds;Parent=Mmel_00002581-RA;
Scv2yLs_7539	maker	CDS	2460050	2460202	.	+	2	ID=Mmel_00002581-RA:cds;Parent=Mmel_00002581-RA;
Scv2yLs_7539	maker	CDS	2460858	2460994	.	+	2	ID=Mmel_00002581-RA:cds;Parent=Mmel_00002581-RA;
Scv2yLs_7539	maker	CDS	2462981	2463154	.	+	0	ID=Mmel_00002581-RA:cds;Parent=Mmel_00002581-RA;
Scv2yLs_7539	maker	CDS	2465075	2465181	.	+	0	ID=Mmel_00002581-RA:cds;Parent=Mmel_00002581-RA;
Scv2yLs_7539	maker	CDS	2466068	2466187	.	+	1	ID=Mmel_00002581-RA:cds;Parent=Mmel_00002581-RA;
Scv2yLs_7539	maker	CDS	2468514	2468587	.	+	1	ID=Mmel_00002581-RA:cds;Parent=Mmel_00002581-RA;
Scv2yLs_7539	maker	CDS	2469235	2469326	.	+	2	ID=Mmel_00002581-RA:cds;Parent=Mmel_00002581-RA;
Scv2yLs_7539	maker	CDS	2469470	2469659	.	+	0	ID=Mmel_00002581-RA:cds;Parent=Mmel_00002581-RA;
Scv2yLs_7539	maker	CDS	2470311	2470441	.	+	2	ID=Mmel_00002581-RA:cds;Parent=Mmel_00002581-RA;
Scv2yLs_7539	maker	CDS	2470806	2470917	.	+	0	ID=Mmel_00002581-RA:cds;Parent=Mmel_00002581-RA;
Scv2yLs_7539	maker	CDS	2472350	2473006	.	+	2	ID=Mmel_00002581-RA:cds;Parent=Mmel_00002581-RA;
Scv2yLs_7539	maker	CDS	2475207	2475342	.	+	2	ID=Mmel_00002581-RA:cds;Parent=Mmel_00002581-RA;
Scv2yLs_7539	maker	CDS	2478142	2478242	.	+	1	ID=Mmel_00002581-RA:cds;Parent=Mmel_00002581-RA;
Scv2yLs_7539	maker	CDS	2481946	2482065	.	+	2	ID=Mmel_00002581-RA:cds;Parent=Mmel_00002581-RA;
Scv2yLs_7539	maker	CDS	2483270	2483424	.	+	2	ID=Mmel_00002581-RA:cds;Parent=Mmel_00002581-RA;
Scv2yLs_7539	maker	CDS	2484002	2484172	.	+	0	ID=Mmel_00002581-RA:cds;Parent=Mmel_00002581-RA;
Scv2yLs_7539	maker	CDS	2484807	2484877	.	+	0	ID=Mmel_00002581-RA:cds;Parent=Mmel_00002581-RA;
Scv2yLs_7539	maker	CDS	2485154	2485229	.	+	1	ID=Mmel_00002581-RA:cds;Parent=Mmel_00002581-RA;
Scv2yLs_7539	maker	CDS	2485822	2485866	.	+	0	ID=Mmel_00002581-RA:cds;Parent=Mmel_00002581-RA;
Scv2yLs_7539	maker	gene	2384231	2411627	.	+	.	ID=Mmel_00002576;Name=Mmel_00002576;Alias=maker-Scv2yLs_7539-snap-gene-24.1;Note=Similar to EGFL6: Epidermal growth factor-like protein 6 (Homo sapiens OX%3D9606);Dbxref=InterPro:IPR000998,InterPro:IPR001881,PFAM:PF00629,PFAM:PF07645;Ontology_term=GO:0005509,GO:0016020;
Scv2yLs_7539	maker	mRNA	2384231	2411627	.	+	.	ID=Mmel_00002576-RA;Parent=Mmel_00002576;Name=Mmel_00002576-RA;Alias=maker-Scv2yLs_7539-snap-gene-24.1-mRNA-1;_AED=0.29;_QI=0|0.09|0|0.83|0.81|0.91|12|0|516;_eAED=0.29;Note=Similar to EGFL6: Epidermal growth factor-like protein 6 (Homo sapiens OX%3D9606);Dbxref=InterPro:IPR000998,InterPro:IPR001881,PFAM:PF00629,PFAM:PF07645;Ontology_term=GO:0005509,GO:0016020;
Scv2yLs_7539	maker	exon	2384231	2384235	.	+	.	ID=Mmel_00002576-RA:exon:7059;Parent=Mmel_00002576-RA;
Scv2yLs_7539	maker	exon	2384565	2384630	.	+	.	ID=Mmel_00002576-RA:exon:7060;Parent=Mmel_00002576-RA;
Scv2yLs_7539	maker	exon	2386910	2387022	.	+	.	ID=Mmel_00002576-RA:exon:7061;Parent=Mmel_00002576-RA;
Scv2yLs_7539	maker	exon	2389179	2389271	.	+	.	ID=Mmel_00002576-RA:exon:7062;Parent=Mmel_00002576-RA;
Scv2yLs_7539	maker	exon	2392058	2392177	.	+	.	ID=Mmel_00002576-RA:exon:7063;Parent=Mmel_00002576-RA;
Scv2yLs_7539	maker	exon	2393014	2393133	.	+	.	ID=Mmel_00002576-RA:exon:7064;Parent=Mmel_00002576-RA;
Scv2yLs_7539	maker	exon	2393820	2393954	.	+	.	ID=Mmel_00002576-RA:exon:7065;Parent=Mmel_00002576-RA;
Scv2yLs_7539	maker	exon	2395674	2395796	.	+	.	ID=Mmel_00002576-RA:exon:7066;Parent=Mmel_00002576-RA;
Scv2yLs_7539	maker	exon	2402445	2402771	.	+	.	ID=Mmel_00002576-RA:exon:7067;Parent=Mmel_00002576-RA;
Scv2yLs_7539	maker	exon	2408676	2408762	.	+	.	ID=Mmel_00002576-RA:exon:7068;Parent=Mmel_00002576-RA;
Scv2yLs_7539	maker	exon	2410102	2410367	.	+	.	ID=Mmel_00002576-RA:exon:7069;Parent=Mmel_00002576-RA;
Scv2yLs_7539	maker	exon	2411532	2411627	.	+	.	ID=Mmel_00002576-RA:exon:7070;Parent=Mmel_00002576-RA;
Scv2yLs_7539	maker	CDS	2384231	2384235	.	+	0	ID=Mmel_00002576-RA:cds;Parent=Mmel_00002576-RA;
Scv2yLs_7539	maker	CDS	2384565	2384630	.	+	1	ID=Mmel_00002576-RA:cds;Parent=Mmel_00002576-RA;
Scv2yLs_7539	maker	CDS	2386910	2387022	.	+	1	ID=Mmel_00002576-RA:cds;Parent=Mmel_00002576-RA;
Scv2yLs_7539	maker	CDS	2389179	2389271	.	+	2	ID=Mmel_00002576-RA:cds;Parent=Mmel_00002576-RA;
Scv2yLs_7539	maker	CDS	2392058	2392177	.	+	2	ID=Mmel_00002576-RA:cds;Parent=Mmel_00002576-RA;
Scv2yLs_7539	maker	CDS	2393014	2393133	.	+	2	ID=Mmel_00002576-RA:cds;Parent=Mmel_00002576-RA;
Scv2yLs_7539	maker	CDS	2393820	2393954	.	+	2	ID=Mmel_00002576-RA:cds;Parent=Mmel_00002576-RA;
Scv2yLs_7539	maker	CDS	2395674	2395796	.	+	2	ID=Mmel_00002576-RA:cds;Parent=Mmel_00002576-RA;
Scv2yLs_7539	maker	CDS	2402445	2402771	.	+	2	ID=Mmel_00002576-RA:cds;Parent=Mmel_00002576-RA;
Scv2yLs_7539	maker	CDS	2408676	2408762	.	+	2	ID=Mmel_00002576-RA:cds;Parent=Mmel_00002576-RA;
Scv2yLs_7539	maker	CDS	2410102	2410367	.	+	2	ID=Mmel_00002576-RA:cds;Parent=Mmel_00002576-RA;
Scv2yLs_7539	maker	CDS	2411532	2411627	.	+	0	ID=Mmel_00002576-RA:cds;Parent=Mmel_00002576-RA;
Scv2yLs_7539	maker	gene	2431252	2432343	.	+	.	ID=Mmel_00002578;Name=Mmel_00002578;Alias=augustus_masked-Scv2yLs_7539-processed-gene-24.13;Note=Similar to TCEANC: Transcription elongation factor A N-terminal and central domain-containing protein (Macaca fascicularis OX%3D9541);Dbxref=InterPro:IPR003618,InterPro:IPR017923,PFAM:PF07500,PFAM:PF08711;Ontology_term=GO:0005634,GO:0006351;
Scv2yLs_7539	maker	mRNA	2431252	2432343	.	+	.	ID=Mmel_00002578-RA;Parent=Mmel_00002578;Name=Mmel_00002578-RA;Alias=augustus_masked-Scv2yLs_7539-processed-gene-24.13-mRNA-1;_AED=0.38;_QI=0|-1|0|1|-1|1|1|0|363;_eAED=0.38;Note=Similar to TCEANC: Transcription elongation factor A N-terminal and central domain-containing protein (Macaca fascicularis OX%3D9541);Dbxref=InterPro:IPR003618,InterPro:IPR017923,PFAM:PF07500,PFAM:PF08711;Ontology_term=GO:0005634,GO:0006351;
Scv2yLs_7539	maker	exon	2431252	2432343	.	+	.	ID=Mmel_00002578-RA:exon:7071;Parent=Mmel_00002578-RA;
Scv2yLs_7539	maker	CDS	2431252	2432343	.	+	0	ID=Mmel_00002578-RA:cds;Parent=Mmel_00002578-RA;
Scv2yLs_7539	maker	gene	2445476	2446081	.	+	.	ID=Mmel_00002579;Name=Mmel_00002579;Alias=augustus_masked-Scv2yLs_7539-processed-gene-24.14;Note=Similar to RAB9A: Ras-related protein Rab-9A (Homo sapiens OX%3D9606);Dbxref=InterPro:IPR001806,PFAM:PF00071;Ontology_term=GO:0003924,GO:0005525;
Scv2yLs_7539	maker	mRNA	2445476	2446081	.	+	.	ID=Mmel_00002579-RA;Parent=Mmel_00002579;Name=Mmel_00002579-RA;Alias=augustus_masked-Scv2yLs_7539-processed-gene-24.14-mRNA-1;_AED=0.43;_QI=0|-1|0|1|-1|1|1|0|201;_eAED=0.43;Note=Similar to RAB9A: Ras-related protein Rab-9A (Homo sapiens OX%3D9606);Dbxref=InterPro:IPR001806,PFAM:PF00071;Ontology_term=GO:0003924,GO:0005525;
Scv2yLs_7539	maker	exon	2445476	2446081	.	+	.	ID=Mmel_00002579-RA:exon:7072;Parent=Mmel_00002579-RA;
Scv2yLs_7539	maker	CDS	2445476	2446081	.	+	0	ID=Mmel_00002579-RA:cds;Parent=Mmel_00002579-RA;
Scv2yLs_7539	maker	gene	2412078	2421064	.	+	.	ID=Mmel_00002577;Name=Mmel_00002577;Alias=maker-Scv2yLs_7539-snap-gene-24.0;Note=Protein of unknown function;
Scv2yLs_7539	maker	mRNA	2412078	2421064	.	+	.	ID=Mmel_00002577-RA;Parent=Mmel_00002577;Name=Mmel_00002577-RA;Alias=maker-Scv2yLs_7539-snap-gene-24.0-mRNA-1;_AED=0.91;_QI=0|0|0|0|0|0.11|9|0|349;_eAED=1.00;Note=Protein of unknown function;
Scv2yLs_7539	maker	exon	2412078	2412163	.	+	.	ID=Mmel_00002577-RA:exon:7073;Parent=Mmel_00002577-RA;
Scv2yLs_7539	maker	exon	2412423	2412474	.	+	.	ID=Mmel_00002577-RA:exon:7074;Parent=Mmel_00002577-RA;
Scv2yLs_7539	maker	exon	2413127	2413185	.	+	.	ID=Mmel_00002577-RA:exon:7075;Parent=Mmel_00002577-RA;
Scv2yLs_7539	maker	exon	2416371	2416479	.	+	.	ID=Mmel_00002577-RA:exon:7076;Parent=Mmel_00002577-RA;
Scv2yLs_7539	maker	exon	2416542	2416693	.	+	.	ID=Mmel_00002577-RA:exon:7077;Parent=Mmel_00002577-RA;
Scv2yLs_7539	maker	exon	2419575	2419686	.	+	.	ID=Mmel_00002577-RA:exon:7078;Parent=Mmel_00002577-RA;
Scv2yLs_7539	maker	exon	2419851	2420014	.	+	.	ID=Mmel_00002577-RA:exon:7079;Parent=Mmel_00002577-RA;
Scv2yLs_7539	maker	exon	2420544	2420671	.	+	.	ID=Mmel_00002577-RA:exon:7080;Parent=Mmel_00002577-RA;
Scv2yLs_7539	maker	exon	2420880	2421064	.	+	.	ID=Mmel_00002577-RA:exon:7081;Parent=Mmel_00002577-RA;
Scv2yLs_7539	maker	CDS	2412078	2412163	.	+	0	ID=Mmel_00002577-RA:cds;Parent=Mmel_00002577-RA;
Scv2yLs_7539	maker	CDS	2412423	2412474	.	+	1	ID=Mmel_00002577-RA:cds;Parent=Mmel_00002577-RA;
Scv2yLs_7539	maker	CDS	2413127	2413185	.	+	0	ID=Mmel_00002577-RA:cds;Parent=Mmel_00002577-RA;
Scv2yLs_7539	maker	CDS	2416371	2416479	.	+	1	ID=Mmel_00002577-RA:cds;Parent=Mmel_00002577-RA;
Scv2yLs_7539	maker	CDS	2416542	2416693	.	+	0	ID=Mmel_00002577-RA:cds;Parent=Mmel_00002577-RA;
Scv2yLs_7539	maker	CDS	2419575	2419686	.	+	1	ID=Mmel_00002577-RA:cds;Parent=Mmel_00002577-RA;
Scv2yLs_7539	maker	CDS	2419851	2420014	.	+	0	ID=Mmel_00002577-RA:cds;Parent=Mmel_00002577-RA;
Scv2yLs_7539	maker	CDS	2420544	2420671	.	+	1	ID=Mmel_00002577-RA:cds;Parent=Mmel_00002577-RA;
Scv2yLs_7539	maker	CDS	2420880	2421064	.	+	2	ID=Mmel_00002577-RA:cds;Parent=Mmel_00002577-RA;
Scv2yLs_7539	maker	gene	2450582	2455060	.	-	.	ID=Mmel_00002580;Name=Mmel_00002580;Alias=maker-Scv2yLs_7539-augustus-gene-24.11;Note=Similar to Trappc2: Trafficking protein particle complex subunit 2 (Mus musculus OX%3D10090);Dbxref=InterPro:IPR006722,PFAM:PF04628;Ontology_term=GO:0005622,GO:0006888;
Scv2yLs_7539	maker	mRNA	2450582	2455060	.	-	.	ID=Mmel_00002580-RA;Parent=Mmel_00002580;Name=Mmel_00002580-RA;Alias=maker-Scv2yLs_7539-augustus-gene-24.11-mRNA-1;_AED=0.33;_QI=19|0.66|0.5|1|0|0|4|804|168;_eAED=0.33;Note=Similar to Trappc2: Trafficking protein particle complex subunit 2 (Mus musculus OX%3D10090);Dbxref=InterPro:IPR006722,PFAM:PF04628;Ontology_term=GO:0005622,GO:0006888;
Scv2yLs_7539	maker	exon	2450582	2451484	.	-	.	ID=Mmel_00002580-RA:exon:7085;Parent=Mmel_00002580-RA;
Scv2yLs_7539	maker	exon	2452315	2452424	.	-	.	ID=Mmel_00002580-RA:exon:7084;Parent=Mmel_00002580-RA;
Scv2yLs_7539	maker	exon	2453117	2453321	.	-	.	ID=Mmel_00002580-RA:exon:7083;Parent=Mmel_00002580-RA;
Scv2yLs_7539	maker	exon	2454949	2455060	.	-	.	ID=Mmel_00002580-RA:exon:7082;Parent=Mmel_00002580-RA;
Scv2yLs_7539	maker	five_prime_UTR	2455042	2455060	.	-	.	ID=Mmel_00002580-RA:five_prime_utr;Parent=Mmel_00002580-RA;
Scv2yLs_7539	maker	CDS	2454949	2455041	.	-	0	ID=Mmel_00002580-RA:cds;Parent=Mmel_00002580-RA;
Scv2yLs_7539	maker	CDS	2453117	2453321	.	-	0	ID=Mmel_00002580-RA:cds;Parent=Mmel_00002580-RA;
Scv2yLs_7539	maker	CDS	2452315	2452424	.	-	2	ID=Mmel_00002580-RA:cds;Parent=Mmel_00002580-RA;
Scv2yLs_7539	maker	CDS	2451386	2451484	.	-	0	ID=Mmel_00002580-RA:cds;Parent=Mmel_00002580-RA;
Scv2yLs_7539	maker	three_prime_UTR	2450582	2451385	.	-	.	ID=Mmel_00002580-RA:three_prime_utr;Parent=Mmel_00002580-RA;
Scv2yLs_7539	maker	gene	2488820	2500601	.	-	.	ID=Mmel_00002582;Name=Mmel_00002582;Alias=maker-Scv2yLs_7539-augustus-gene-25.2;Note=Similar to Gpm6b: Neuronal membrane glycoprotein M6-b (Mus musculus OX%3D10090);Dbxref=InterPro:IPR001614,PFAM:PF01275;Ontology_term=GO:0016021;
Scv2yLs_7539	maker	mRNA	2488820	2500601	.	-	.	ID=Mmel_00002582-RA;Parent=Mmel_00002582;Name=Mmel_00002582-RA;Alias=maker-Scv2yLs_7539-augustus-gene-25.2-mRNA-1;_AED=0.45;_QI=0|0|0|1|1|1|6|0|279;_eAED=0.45;Note=Similar to Gpm6b: Neuronal membrane glycoprotein M6-b (Mus musculus OX%3D10090);Dbxref=InterPro:IPR001614,PFAM:PF01275;Ontology_term=GO:0016021;
Scv2yLs_7539	maker	exon	2500381	2500601	.	-	.	ID=Mmel_00002582-RA:exon:7091;Parent=Mmel_00002582-RA;
Scv2yLs_7539	maker	exon	2496841	2496997	.	-	.	ID=Mmel_00002582-RA:exon:7090;Parent=Mmel_00002582-RA;
Scv2yLs_7539	maker	exon	2493585	2493756	.	-	.	ID=Mmel_00002582-RA:exon:7089;Parent=Mmel_00002582-RA;
Scv2yLs_7539	maker	exon	2491652	2491725	.	-	.	ID=Mmel_00002582-RA:exon:7088;Parent=Mmel_00002582-RA;
Scv2yLs_7539	maker	exon	2491267	2491332	.	-	.	ID=Mmel_00002582-RA:exon:7087;Parent=Mmel_00002582-RA;
Scv2yLs_7539	maker	exon	2488820	2488969	.	-	.	ID=Mmel_00002582-RA:exon:7086;Parent=Mmel_00002582-RA;
Scv2yLs_7539	maker	CDS	2500381	2500601	.	-	0	ID=Mmel_00002582-RA:cds;Parent=Mmel_00002582-RA;
Scv2yLs_7539	maker	CDS	2496841	2496997	.	-	1	ID=Mmel_00002582-RA:cds;Parent=Mmel_00002582-RA;
Scv2yLs_7539	maker	CDS	2493585	2493756	.	-	0	ID=Mmel_00002582-RA:cds;Parent=Mmel_00002582-RA;
Scv2yLs_7539	maker	CDS	2491652	2491725	.	-	2	ID=Mmel_00002582-RA:cds;Parent=Mmel_00002582-RA;
Scv2yLs_7539	maker	CDS	2491267	2491332	.	-	0	ID=Mmel_00002582-RA:cds;Parent=Mmel_00002582-RA;
Scv2yLs_7539	maker	CDS	2488820	2488969	.	-	0	ID=Mmel_00002582-RA:cds;Parent=Mmel_00002582-RA;
Scv2yLs_7539	maker	gene	2620384	2630341	.	-	.	ID=Mmel_00002583;Name=Mmel_00002583;Alias=augustus_masked-Scv2yLs_7539-processed-gene-26.2;Note=Similar to GEMIN8: Gem-associated protein 8 (Homo sapiens OX%3D9606);Dbxref=InterPro:IPR034754,PFAM:PF15348;Ontology_term=GO:0000387,GO:0032797;
Scv2yLs_7539	maker	mRNA	2620384	2630341	.	-	.	ID=Mmel_00002583-RA;Parent=Mmel_00002583;Name=Mmel_00002583-RA;Alias=augustus_masked-Scv2yLs_7539-processed-gene-26.2-mRNA-1;_AED=0.28;_QI=0|0|0|0.25|1|1|4|0|199;_eAED=0.28;Note=Similar to GEMIN8: Gem-associated protein 8 (Homo sapiens OX%3D9606);Dbxref=InterPro:IPR034754,PFAM:PF15348;Ontology_term=GO:0000387,GO:0032797;
Scv2yLs_7539	maker	exon	2630294	2630341	.	-	.	ID=Mmel_00002583-RA:exon:7095;Parent=Mmel_00002583-RA;
Scv2yLs_7539	maker	exon	2629087	2629510	.	-	.	ID=Mmel_00002583-RA:exon:7094;Parent=Mmel_00002583-RA;
Scv2yLs_7539	maker	exon	2621520	2621562	.	-	.	ID=Mmel_00002583-RA:exon:7093;Parent=Mmel_00002583-RA;
Scv2yLs_7539	maker	exon	2620384	2620468	.	-	.	ID=Mmel_00002583-RA:exon:7092;Parent=Mmel_00002583-RA;
Scv2yLs_7539	maker	CDS	2630294	2630341	.	-	0	ID=Mmel_00002583-RA:cds;Parent=Mmel_00002583-RA;
Scv2yLs_7539	maker	CDS	2629087	2629510	.	-	0	ID=Mmel_00002583-RA:cds;Parent=Mmel_00002583-RA;
Scv2yLs_7539	maker	CDS	2621520	2621562	.	-	2	ID=Mmel_00002583-RA:cds;Parent=Mmel_00002583-RA;
Scv2yLs_7539	maker	CDS	2620384	2620468	.	-	1	ID=Mmel_00002583-RA:cds;Parent=Mmel_00002583-RA;
Scv2yLs_7539	maker	gene	2778744	2893424	.	+	.	ID=Mmel_00002584;Name=Mmel_00002584;Alias=snap_masked-Scv2yLs_7539-processed-gene-29.0;Note=Similar to Glra2: Glycine receptor subunit alpha-2 (Mus musculus OX%3D10090);Dbxref=InterPro:IPR006202,PFAM:PF02931;Ontology_term=GO:0005230,GO:0006811,GO:0016021;
Scv2yLs_7539	maker	mRNA	2778744	2893424	.	+	.	ID=Mmel_00002584-RA;Parent=Mmel_00002584;Name=Mmel_00002584-RA;Alias=snap_masked-Scv2yLs_7539-processed-gene-29.0-mRNA-1;_AED=0.69;_QI=0|0|0|0.12|1|1|8|0|231;_eAED=0.70;Note=Similar to Glra2: Glycine receptor subunit alpha-2 (Mus musculus OX%3D10090);Dbxref=InterPro:IPR006202,PFAM:PF02931;Ontology_term=GO:0005230,GO:0006811,GO:0016021;
Scv2yLs_7539	maker	exon	2778744	2778751	.	+	.	ID=Mmel_00002584-RA:exon:7096;Parent=Mmel_00002584-RA;
Scv2yLs_7539	maker	exon	2824491	2824542	.	+	.	ID=Mmel_00002584-RA:exon:7097;Parent=Mmel_00002584-RA;
Scv2yLs_7539	maker	exon	2832016	2832106	.	+	.	ID=Mmel_00002584-RA:exon:7098;Parent=Mmel_00002584-RA;
Scv2yLs_7539	maker	exon	2865146	2865274	.	+	.	ID=Mmel_00002584-RA:exon:7099;Parent=Mmel_00002584-RA;
Scv2yLs_7539	maker	exon	2877282	2877349	.	+	.	ID=Mmel_00002584-RA:exon:7100;Parent=Mmel_00002584-RA;
Scv2yLs_7539	maker	exon	2878995	2879012	.	+	.	ID=Mmel_00002584-RA:exon:7101;Parent=Mmel_00002584-RA;
Scv2yLs_7539	maker	exon	2883990	2884213	.	+	.	ID=Mmel_00002584-RA:exon:7102;Parent=Mmel_00002584-RA;
Scv2yLs_7539	maker	exon	2893319	2893424	.	+	.	ID=Mmel_00002584-RA:exon:7103;Parent=Mmel_00002584-RA;
Scv2yLs_7539	maker	CDS	2778744	2778751	.	+	0	ID=Mmel_00002584-RA:cds;Parent=Mmel_00002584-RA;
Scv2yLs_7539	maker	CDS	2824491	2824542	.	+	1	ID=Mmel_00002584-RA:cds;Parent=Mmel_00002584-RA;
Scv2yLs_7539	maker	CDS	2832016	2832106	.	+	0	ID=Mmel_00002584-RA:cds;Parent=Mmel_00002584-RA;
Scv2yLs_7539	maker	CDS	2865146	2865274	.	+	2	ID=Mmel_00002584-RA:cds;Parent=Mmel_00002584-RA;
Scv2yLs_7539	maker	CDS	2877282	2877349	.	+	2	ID=Mmel_00002584-RA:cds;Parent=Mmel_00002584-RA;
Scv2yLs_7539	maker	CDS	2878995	2879012	.	+	0	ID=Mmel_00002584-RA:cds;Parent=Mmel_00002584-RA;
Scv2yLs_7539	maker	CDS	2883990	2884213	.	+	0	ID=Mmel_00002584-RA:cds;Parent=Mmel_00002584-RA;
Scv2yLs_7539	maker	CDS	2893319	2893424	.	+	1	ID=Mmel_00002584-RA:cds;Parent=Mmel_00002584-RA;
Scv2yLs_7539	maker	gene	3018611	3039999	.	+	.	ID=Mmel_00002586;Name=Mmel_00002586;Alias=maker-Scv2yLs_7539-augustus-gene-30.6;Note=Similar to MOSPD2: Motile sperm domain-containing protein 2 (Homo sapiens OX%3D9606);Dbxref=InterPro:IPR001251,PFAM:PF00650;
Scv2yLs_7539	maker	mRNA	3018611	3039999	.	+	.	ID=Mmel_00002586-RA;Parent=Mmel_00002586;Name=Mmel_00002586-RA;Alias=maker-Scv2yLs_7539-augustus-gene-30.6-mRNA-1;_AED=0.47;_QI=0|0|0|0.77|0.75|0.77|9|0|319;_eAED=0.47;Note=Similar to MOSPD2: Motile sperm domain-containing protein 2 (Homo sapiens OX%3D9606);Dbxref=InterPro:IPR001251,PFAM:PF00650;
Scv2yLs_7539	maker	exon	3018611	3018700	.	+	.	ID=Mmel_00002586-RA:exon:7104;Parent=Mmel_00002586-RA;
Scv2yLs_7539	maker	exon	3018814	3018877	.	+	.	ID=Mmel_00002586-RA:exon:7105;Parent=Mmel_00002586-RA;
Scv2yLs_7539	maker	exon	3027827	3027982	.	+	.	ID=Mmel_00002586-RA:exon:7106;Parent=Mmel_00002586-RA;
Scv2yLs_7539	maker	exon	3028726	3028812	.	+	.	ID=Mmel_00002586-RA:exon:7107;Parent=Mmel_00002586-RA;
Scv2yLs_7539	maker	exon	3030068	3030222	.	+	.	ID=Mmel_00002586-RA:exon:7108;Parent=Mmel_00002586-RA;
Scv2yLs_7539	maker	exon	3032633	3032693	.	+	.	ID=Mmel_00002586-RA:exon:7109;Parent=Mmel_00002586-RA;
Scv2yLs_7539	maker	exon	3033778	3033816	.	+	.	ID=Mmel_00002586-RA:exon:7110;Parent=Mmel_00002586-RA;
Scv2yLs_7539	maker	exon	3034777	3034901	.	+	.	ID=Mmel_00002586-RA:exon:7111;Parent=Mmel_00002586-RA;
Scv2yLs_7539	maker	exon	3039817	3039999	.	+	.	ID=Mmel_00002586-RA:exon:7112;Parent=Mmel_00002586-RA;
Scv2yLs_7539	maker	CDS	3018611	3018700	.	+	0	ID=Mmel_00002586-RA:cds;Parent=Mmel_00002586-RA;
Scv2yLs_7539	maker	CDS	3018814	3018877	.	+	0	ID=Mmel_00002586-RA:cds;Parent=Mmel_00002586-RA;
Scv2yLs_7539	maker	CDS	3027827	3027982	.	+	2	ID=Mmel_00002586-RA:cds;Parent=Mmel_00002586-RA;
Scv2yLs_7539	maker	CDS	3028726	3028812	.	+	2	ID=Mmel_00002586-RA:cds;Parent=Mmel_00002586-RA;
Scv2yLs_7539	maker	CDS	3030068	3030222	.	+	2	ID=Mmel_00002586-RA:cds;Parent=Mmel_00002586-RA;
Scv2yLs_7539	maker	CDS	3032633	3032693	.	+	0	ID=Mmel_00002586-RA:cds;Parent=Mmel_00002586-RA;
Scv2yLs_7539	maker	CDS	3033778	3033816	.	+	2	ID=Mmel_00002586-RA:cds;Parent=Mmel_00002586-RA;
Scv2yLs_7539	maker	CDS	3034777	3034901	.	+	2	ID=Mmel_00002586-RA:cds;Parent=Mmel_00002586-RA;
Scv2yLs_7539	maker	CDS	3039817	3039999	.	+	0	ID=Mmel_00002586-RA:cds;Parent=Mmel_00002586-RA;
Scv2yLs_7539	maker	gene	3045459	3049216	.	+	.	ID=Mmel_00002587;Name=Mmel_00002587;Alias=maker-Scv2yLs_7539-augustus-gene-30.7;Note=Similar to MOSPD2: Motile sperm domain-containing protein 2 (Homo sapiens OX%3D9606);Dbxref=InterPro:IPR000535,PFAM:PF00635;
Scv2yLs_7539	maker	mRNA	3045459	3049216	.	+	.	ID=Mmel_00002587-RA;Parent=Mmel_00002587;Name=Mmel_00002587-RA;Alias=maker-Scv2yLs_7539-augustus-gene-30.7-mRNA-1;_AED=0.47;_QI=0|0|0|1|0.5|0.6|5|0|221;_eAED=0.49;Note=Similar to MOSPD2: Motile sperm domain-containing protein 2 (Homo sapiens OX%3D9606);Dbxref=InterPro:IPR000535,PFAM:PF00635;
Scv2yLs_7539	maker	exon	3045459	3045647	.	+	.	ID=Mmel_00002587-RA:exon:7113;Parent=Mmel_00002587-RA;
Scv2yLs_7539	maker	exon	3046379	3046475	.	+	.	ID=Mmel_00002587-RA:exon:7114;Parent=Mmel_00002587-RA;
Scv2yLs_7539	maker	exon	3047138	3047267	.	+	.	ID=Mmel_00002587-RA:exon:7115;Parent=Mmel_00002587-RA;
Scv2yLs_7539	maker	exon	3048398	3048500	.	+	.	ID=Mmel_00002587-RA:exon:7116;Parent=Mmel_00002587-RA;
Scv2yLs_7539	maker	exon	3049070	3049216	.	+	.	ID=Mmel_00002587-RA:exon:7117;Parent=Mmel_00002587-RA;
Scv2yLs_7539	maker	CDS	3045459	3045647	.	+	0	ID=Mmel_00002587-RA:cds;Parent=Mmel_00002587-RA;
Scv2yLs_7539	maker	CDS	3046379	3046475	.	+	0	ID=Mmel_00002587-RA:cds;Parent=Mmel_00002587-RA;
Scv2yLs_7539	maker	CDS	3047138	3047267	.	+	2	ID=Mmel_00002587-RA:cds;Parent=Mmel_00002587-RA;
Scv2yLs_7539	maker	CDS	3048398	3048500	.	+	1	ID=Mmel_00002587-RA:cds;Parent=Mmel_00002587-RA;
Scv2yLs_7539	maker	CDS	3049070	3049216	.	+	0	ID=Mmel_00002587-RA:cds;Parent=Mmel_00002587-RA;
Scv2yLs_7539	maker	pseudogene	3005186	3017970	.	-	.	ID=Mmel_00002585;Name=Mmel_00002585;Alias=maker-Scv2yLs_7539-snap-gene-30.1;Note=Similar to FANCB: Fanconi anemia group B protein (Homo sapiens OX%3D9606);gene_biotype=pseudogene;pseudo=true
Scv2yLs_7539	maker	exon	3017920	3017970	.	-	.	ID=Mmel_00002585-RA:exon:7126;Parent=Mmel_00002585-RA;
Scv2yLs_7539	maker	exon	3017035	3017910	.	-	.	ID=Mmel_00002585-RA:exon:7125;Parent=Mmel_00002585-RA;
Scv2yLs_7539	maker	exon	3015902	3016054	.	-	.	ID=Mmel_00002585-RA:exon:7124;Parent=Mmel_00002585-RA;
Scv2yLs_7539	maker	exon	3015287	3015379	.	-	.	ID=Mmel_00002585-RA:exon:7123;Parent=Mmel_00002585-RA;
Scv2yLs_7539	maker	exon	3011360	3011488	.	-	.	ID=Mmel_00002585-RA:exon:7122;Parent=Mmel_00002585-RA;
Scv2yLs_7539	maker	exon	3010331	3010497	.	-	.	ID=Mmel_00002585-RA:exon:7121;Parent=Mmel_00002585-RA;
Scv2yLs_7539	maker	exon	3007761	3008215	.	-	.	ID=Mmel_00002585-RA:exon:7120;Parent=Mmel_00002585-RA;
Scv2yLs_7539	maker	exon	3006709	3006946	.	-	.	ID=Mmel_00002585-RA:exon:7119;Parent=Mmel_00002585-RA;
Scv2yLs_7539	maker	exon	3005186	3005582	.	-	.	ID=Mmel_00002585-RA:exon:7118;Parent=Mmel_00002585-RA;
Scv2yLs_7539	maker	gene	3220846	3232813	.	-	.	ID=Mmel_00002588;Name=Mmel_00002588;Alias=maker-Scv2yLs_7539-snap-gene-32.0;Note=Similar to ASB9: Ankyrin repeat and SOCS box protein 9 (Homo sapiens OX%3D9606);Dbxref=InterPro:IPR002110,InterPro:IPR020683,PFAM:PF12796,PFAM:PF13606,PFAM:PF13637;Ontology_term=GO:0005515;
Scv2yLs_7539	maker	mRNA	3220846	3232813	.	-	.	ID=Mmel_00002588-RA;Parent=Mmel_00002588;Name=Mmel_00002588-RA;Alias=maker-Scv2yLs_7539-snap-gene-32.0-mRNA-1;_AED=0.38;_QI=0|0|0|0.85|0.5|0.42|7|0|223;_eAED=0.38;Note=Similar to ASB9: Ankyrin repeat and SOCS box protein 9 (Homo sapiens OX%3D9606);Dbxref=InterPro:IPR002110,InterPro:IPR020683,PFAM:PF12796,PFAM:PF13606,PFAM:PF13637;Ontology_term=GO:0005515;
Scv2yLs_7539	maker	exon	3232807	3232813	.	-	.	ID=Mmel_00002588-RA:exon:7133;Parent=Mmel_00002588-RA;
Scv2yLs_7539	maker	exon	3228133	3228212	.	-	.	ID=Mmel_00002588-RA:exon:7132;Parent=Mmel_00002588-RA;
Scv2yLs_7539	maker	exon	3227052	3227167	.	-	.	ID=Mmel_00002588-RA:exon:7131;Parent=Mmel_00002588-RA;
Scv2yLs_7539	maker	exon	3226239	3226336	.	-	.	ID=Mmel_00002588-RA:exon:7130;Parent=Mmel_00002588-RA;
Scv2yLs_7539	maker	exon	3225488	3225622	.	-	.	ID=Mmel_00002588-RA:exon:7129;Parent=Mmel_00002588-RA;
Scv2yLs_7539	maker	exon	3223985	3224176	.	-	.	ID=Mmel_00002588-RA:exon:7128;Parent=Mmel_00002588-RA;
Scv2yLs_7539	maker	exon	3220846	3220886	.	-	.	ID=Mmel_00002588-RA:exon:7127;Parent=Mmel_00002588-RA;
Scv2yLs_7539	maker	CDS	3232807	3232813	.	-	0	ID=Mmel_00002588-RA:cds;Parent=Mmel_00002588-RA;
Scv2yLs_7539	maker	CDS	3228133	3228212	.	-	2	ID=Mmel_00002588-RA:cds;Parent=Mmel_00002588-RA;
Scv2yLs_7539	maker	CDS	3227052	3227167	.	-	0	ID=Mmel_00002588-RA:cds;Parent=Mmel_00002588-RA;
Scv2yLs_7539	maker	CDS	3226239	3226336	.	-	1	ID=Mmel_00002588-RA:cds;Parent=Mmel_00002588-RA;
Scv2yLs_7539	maker	CDS	3225488	3225622	.	-	2	ID=Mmel_00002588-RA:cds;Parent=Mmel_00002588-RA;
Scv2yLs_7539	maker	CDS	3223985	3224176	.	-	2	ID=Mmel_00002588-RA:cds;Parent=Mmel_00002588-RA;
Scv2yLs_7539	maker	CDS	3220846	3220886	.	-	2	ID=Mmel_00002588-RA:cds;Parent=Mmel_00002588-RA;
Scv2yLs_7539	maker	gene	3266033	3270940	.	-	.	ID=Mmel_00002590;Name=Mmel_00002590;Alias=maker-Scv2yLs_7539-augustus-gene-33.4;Note=Similar to PIGA: Phosphatidylinositol N-acetylglucosaminyltransferase subunit A (Homo sapiens OX%3D9606);Dbxref=PFAM:PF13692;
Scv2yLs_7539	maker	mRNA	3266033	3270940	.	-	.	ID=Mmel_00002590-RA;Parent=Mmel_00002590;Name=Mmel_00002590-RA;Alias=maker-Scv2yLs_7539-augustus-gene-33.4-mRNA-1;_AED=0.04;_QI=0|0.25|0|0.8|1|1|5|0|256;_eAED=0.04;Note=Similar to PIGA: Phosphatidylinositol N-acetylglucosaminyltransferase subunit A (Homo sapiens OX%3D9606);Dbxref=PFAM:PF13692;
Scv2yLs_7539	maker	exon	3270907	3270940	.	-	.	ID=Mmel_00002590-RA:exon:7138;Parent=Mmel_00002590-RA;
Scv2yLs_7539	maker	exon	3270413	3270545	.	-	.	ID=Mmel_00002590-RA:exon:7137;Parent=Mmel_00002590-RA;
Scv2yLs_7539	maker	exon	3269222	3269354	.	-	.	ID=Mmel_00002590-RA:exon:7136;Parent=Mmel_00002590-RA;
Scv2yLs_7539	maker	exon	3267856	3268062	.	-	.	ID=Mmel_00002590-RA:exon:7135;Parent=Mmel_00002590-RA;
Scv2yLs_7539	maker	exon	3266033	3266296	.	-	.	ID=Mmel_00002590-RA:exon:7134;Parent=Mmel_00002590-RA;
Scv2yLs_7539	maker	CDS	3270907	3270940	.	-	0	ID=Mmel_00002590-RA:cds;Parent=Mmel_00002590-RA;
Scv2yLs_7539	maker	CDS	3270413	3270545	.	-	2	ID=Mmel_00002590-RA:cds;Parent=Mmel_00002590-RA;
Scv2yLs_7539	maker	CDS	3269222	3269354	.	-	1	ID=Mmel_00002590-RA:cds;Parent=Mmel_00002590-RA;
Scv2yLs_7539	maker	CDS	3267856	3268062	.	-	0	ID=Mmel_00002590-RA:cds;Parent=Mmel_00002590-RA;
Scv2yLs_7539	maker	CDS	3266033	3266296	.	-	0	ID=Mmel_00002590-RA:cds;Parent=Mmel_00002590-RA;
Scv2yLs_7539	maker	gene	3282398	3297519	.	-	.	ID=Mmel_00002591;Name=Mmel_00002591;Alias=maker-Scv2yLs_7539-snap-gene-33.18;Note=Similar to VEGFD: Vascular endothelial growth factor D (Homo sapiens OX%3D9606);Dbxref=InterPro:IPR000072,PFAM:PF00341;Ontology_term=GO:0008083,GO:0016020;
Scv2yLs_7539	maker	mRNA	3282398	3297519	.	-	.	ID=Mmel_00002591-RA;Parent=Mmel_00002591;Name=Mmel_00002591-RA;Alias=maker-Scv2yLs_7539-snap-gene-33.18-mRNA-1;_AED=0.26;_QI=0|0|0|0.85|0.5|0.57|7|0|326;_eAED=0.26;Note=Similar to VEGFD: Vascular endothelial growth factor D (Homo sapiens OX%3D9606);Dbxref=InterPro:IPR000072,PFAM:PF00341;Ontology_term=GO:0008083,GO:0016020;
Scv2yLs_7539	maker	exon	3297472	3297519	.	-	.	ID=Mmel_00002591-RA:exon:7145;Parent=Mmel_00002591-RA;
Scv2yLs_7539	maker	exon	3294817	3295027	.	-	.	ID=Mmel_00002591-RA:exon:7144;Parent=Mmel_00002591-RA;
Scv2yLs_7539	maker	exon	3290633	3290817	.	-	.	ID=Mmel_00002591-RA:exon:7143;Parent=Mmel_00002591-RA;
Scv2yLs_7539	maker	exon	3288106	3288254	.	-	.	ID=Mmel_00002591-RA:exon:7142;Parent=Mmel_00002591-RA;
Scv2yLs_7539	maker	exon	3286735	3286832	.	-	.	ID=Mmel_00002591-RA:exon:7141;Parent=Mmel_00002591-RA;
Scv2yLs_7539	maker	exon	3284123	3284318	.	-	.	ID=Mmel_00002591-RA:exon:7140;Parent=Mmel_00002591-RA;
Scv2yLs_7539	maker	exon	3282398	3282488	.	-	.	ID=Mmel_00002591-RA:exon:7139;Parent=Mmel_00002591-RA;
Scv2yLs_7539	maker	CDS	3297472	3297519	.	-	0	ID=Mmel_00002591-RA:cds;Parent=Mmel_00002591-RA;
Scv2yLs_7539	maker	CDS	3294817	3295027	.	-	0	ID=Mmel_00002591-RA:cds;Parent=Mmel_00002591-RA;
Scv2yLs_7539	maker	CDS	3290633	3290817	.	-	2	ID=Mmel_00002591-RA:cds;Parent=Mmel_00002591-RA;
Scv2yLs_7539	maker	CDS	3288106	3288254	.	-	0	ID=Mmel_00002591-RA:cds;Parent=Mmel_00002591-RA;
Scv2yLs_7539	maker	CDS	3286735	3286832	.	-	1	ID=Mmel_00002591-RA:cds;Parent=Mmel_00002591-RA;
Scv2yLs_7539	maker	CDS	3284123	3284318	.	-	2	ID=Mmel_00002591-RA:cds;Parent=Mmel_00002591-RA;
Scv2yLs_7539	maker	CDS	3282398	3282488	.	-	1	ID=Mmel_00002591-RA:cds;Parent=Mmel_00002591-RA;
Scv2yLs_7539	maker	gene	3244812	3264870	.	-	.	ID=Mmel_00002589;Name=Mmel_00002589;Alias=maker-Scv2yLs_7539-snap-gene-33.16;Note=Similar to ASB11: Ankyrin repeat and SOCS box protein 11 (Bos taurus OX%3D9913);Dbxref=InterPro:IPR020683,PFAM:PF12796;
Scv2yLs_7539	maker	mRNA	3244812	3264870	.	-	.	ID=Mmel_00002589-RA;Parent=Mmel_00002589;Name=Mmel_00002589-RA;Alias=maker-Scv2yLs_7539-snap-gene-33.16-mRNA-1;_AED=0.45;_QI=0|0|0|0.77|0.87|0.77|9|0|282;_eAED=0.45;Note=Similar to ASB11: Ankyrin repeat and SOCS box protein 11 (Bos taurus OX%3D9913);Dbxref=InterPro:IPR020683,PFAM:PF12796;
Scv2yLs_7539	maker	exon	3264865	3264870	.	-	.	ID=Mmel_00002589-RA:exon:7154;Parent=Mmel_00002589-RA;
Scv2yLs_7539	maker	exon	3259262	3259367	.	-	.	ID=Mmel_00002589-RA:exon:7153;Parent=Mmel_00002589-RA;
Scv2yLs_7539	maker	exon	3256189	3256268	.	-	.	ID=Mmel_00002589-RA:exon:7152;Parent=Mmel_00002589-RA;
Scv2yLs_7539	maker	exon	3252520	3252627	.	-	.	ID=Mmel_00002589-RA:exon:7151;Parent=Mmel_00002589-RA;
Scv2yLs_7539	maker	exon	3250823	3250973	.	-	.	ID=Mmel_00002589-RA:exon:7150;Parent=Mmel_00002589-RA;
Scv2yLs_7539	maker	exon	3250473	3250607	.	-	.	ID=Mmel_00002589-RA:exon:7149;Parent=Mmel_00002589-RA;
Scv2yLs_7539	maker	exon	3249385	3249576	.	-	.	ID=Mmel_00002589-RA:exon:7148;Parent=Mmel_00002589-RA;
Scv2yLs_7539	maker	exon	3245811	3245868	.	-	.	ID=Mmel_00002589-RA:exon:7147;Parent=Mmel_00002589-RA;
Scv2yLs_7539	maker	exon	3244812	3244821	.	-	.	ID=Mmel_00002589-RA:exon:7146;Parent=Mmel_00002589-RA;
Scv2yLs_7539	maker	CDS	3264865	3264870	.	-	0	ID=Mmel_00002589-RA:cds;Parent=Mmel_00002589-RA;
Scv2yLs_7539	maker	CDS	3259262	3259367	.	-	0	ID=Mmel_00002589-RA:cds;Parent=Mmel_00002589-RA;
Scv2yLs_7539	maker	CDS	3256189	3256268	.	-	2	ID=Mmel_00002589-RA:cds;Parent=Mmel_00002589-RA;
Scv2yLs_7539	maker	CDS	3252520	3252627	.	-	0	ID=Mmel_00002589-RA:cds;Parent=Mmel_00002589-RA;
Scv2yLs_7539	maker	CDS	3250823	3250973	.	-	0	ID=Mmel_00002589-RA:cds;Parent=Mmel_00002589-RA;
Scv2yLs_7539	maker	CDS	3250473	3250607	.	-	2	ID=Mmel_00002589-RA:cds;Parent=Mmel_00002589-RA;
Scv2yLs_7539	maker	CDS	3249385	3249576	.	-	2	ID=Mmel_00002589-RA:cds;Parent=Mmel_00002589-RA;
Scv2yLs_7539	maker	CDS	3245811	3245868	.	-	2	ID=Mmel_00002589-RA:cds;Parent=Mmel_00002589-RA;
Scv2yLs_7539	maker	CDS	3244812	3244821	.	-	1	ID=Mmel_00002589-RA:cds;Parent=Mmel_00002589-RA;
Scv2yLs_7539	maker	gene	3453506	3467140	.	+	.	ID=Mmel_00002597;Name=Mmel_00002597;Alias=maker-Scv2yLs_7539-snap-gene-34.0;Note=Similar to ZRSR2: U2 small nuclear ribonucleoprotein auxiliary factor 35 kDa subunit-related protein 2 (Homo sapiens OX%3D9606);Dbxref=InterPro:IPR000571,PFAM:PF00642;Ontology_term=GO:0046872;
Scv2yLs_7539	maker	mRNA	3453506	3467140	.	+	.	ID=Mmel_00002597-RA;Parent=Mmel_00002597;Name=Mmel_00002597-RA;Alias=maker-Scv2yLs_7539-snap-gene-34.0-mRNA-1;_AED=0.30;_QI=0|0|0|1|0.81|0.75|12|0|575;_eAED=0.33;Note=Similar to ZRSR2: U2 small nuclear ribonucleoprotein auxiliary factor 35 kDa subunit-related protein 2 (Homo sapiens OX%3D9606);Dbxref=InterPro:IPR000571,PFAM:PF00642;Ontology_term=GO:0046872;
Scv2yLs_7539	maker	exon	3453506	3453805	.	+	.	ID=Mmel_00002597-RA:exon:7155;Parent=Mmel_00002597-RA;
Scv2yLs_7539	maker	exon	3454510	3454538	.	+	.	ID=Mmel_00002597-RA:exon:7156;Parent=Mmel_00002597-RA;
Scv2yLs_7539	maker	exon	3454765	3454844	.	+	.	ID=Mmel_00002597-RA:exon:7157;Parent=Mmel_00002597-RA;
Scv2yLs_7539	maker	exon	3454988	3455084	.	+	.	ID=Mmel_00002597-RA:exon:7158;Parent=Mmel_00002597-RA;
Scv2yLs_7539	maker	exon	3455387	3455495	.	+	.	ID=Mmel_00002597-RA:exon:7159;Parent=Mmel_00002597-RA;
Scv2yLs_7539	maker	exon	3455783	3455869	.	+	.	ID=Mmel_00002597-RA:exon:7160;Parent=Mmel_00002597-RA;
Scv2yLs_7539	maker	exon	3457998	3458036	.	+	.	ID=Mmel_00002597-RA:exon:7161;Parent=Mmel_00002597-RA;
Scv2yLs_7539	maker	exon	3460155	3460270	.	+	.	ID=Mmel_00002597-RA:exon:7162;Parent=Mmel_00002597-RA;
Scv2yLs_7539	maker	exon	3463207	3463420	.	+	.	ID=Mmel_00002597-RA:exon:7163;Parent=Mmel_00002597-RA;
Scv2yLs_7539	maker	exon	3465677	3465732	.	+	.	ID=Mmel_00002597-RA:exon:7164;Parent=Mmel_00002597-RA;
Scv2yLs_7539	maker	exon	3465913	3466022	.	+	.	ID=Mmel_00002597-RA:exon:7165;Parent=Mmel_00002597-RA;
Scv2yLs_7539	maker	exon	3466653	3467140	.	+	.	ID=Mmel_00002597-RA:exon:7166;Parent=Mmel_00002597-RA;
Scv2yLs_7539	maker	CDS	3453506	3453805	.	+	0	ID=Mmel_00002597-RA:cds;Parent=Mmel_00002597-RA;
Scv2yLs_7539	maker	CDS	3454510	3454538	.	+	0	ID=Mmel_00002597-RA:cds;Parent=Mmel_00002597-RA;
Scv2yLs_7539	maker	CDS	3454765	3454844	.	+	1	ID=Mmel_00002597-RA:cds;Parent=Mmel_00002597-RA;
Scv2yLs_7539	maker	CDS	3454988	3455084	.	+	2	ID=Mmel_00002597-RA:cds;Parent=Mmel_00002597-RA;
Scv2yLs_7539	maker	CDS	3455387	3455495	.	+	1	ID=Mmel_00002597-RA:cds;Parent=Mmel_00002597-RA;
Scv2yLs_7539	maker	CDS	3455783	3455869	.	+	0	ID=Mmel_00002597-RA:cds;Parent=Mmel_00002597-RA;
Scv2yLs_7539	maker	CDS	3457998	3458036	.	+	0	ID=Mmel_00002597-RA:cds;Parent=Mmel_00002597-RA;
Scv2yLs_7539	maker	CDS	3460155	3460270	.	+	0	ID=Mmel_00002597-RA:cds;Parent=Mmel_00002597-RA;
Scv2yLs_7539	maker	CDS	3463207	3463420	.	+	1	ID=Mmel_00002597-RA:cds;Parent=Mmel_00002597-RA;
Scv2yLs_7539	maker	CDS	3465677	3465732	.	+	0	ID=Mmel_00002597-RA:cds;Parent=Mmel_00002597-RA;
Scv2yLs_7539	maker	CDS	3465913	3466022	.	+	1	ID=Mmel_00002597-RA:cds;Parent=Mmel_00002597-RA;
Scv2yLs_7539	maker	CDS	3466653	3467140	.	+	2	ID=Mmel_00002597-RA:cds;Parent=Mmel_00002597-RA;
Scv2yLs_7539	maker	gene	3390215	3415396	.	-	.	ID=Mmel_00002593;Name=Mmel_00002593;Alias=maker-Scv2yLs_7539-augustus-gene-34.7;Note=Similar to ACE2: Angiotensin-converting enzyme 2 (Paguma larvata OX%3D9675);Dbxref=InterPro:IPR001548,InterPro:IPR031588,PFAM:PF01401,PFAM:PF16959;Ontology_term=GO:0006508,GO:0008237,GO:0008241,GO:0016020;
Scv2yLs_7539	maker	mRNA	3390215	3415396	.	-	.	ID=Mmel_00002593-RA;Parent=Mmel_00002593;Name=Mmel_00002593-RA;Alias=maker-Scv2yLs_7539-augustus-gene-34.7-mRNA-1;_AED=0.10;_QI=0|0|0|1|1|1|18|0|811;_eAED=0.10;Note=Similar to ACE2: Angiotensin-converting enzyme 2 (Paguma larvata OX%3D9675);Dbxref=InterPro:IPR001548,InterPro:IPR031588,PFAM:PF01401,PFAM:PF16959;Ontology_term=GO:0006508,GO:0008237,GO:0008241,GO:0016020;
Scv2yLs_7539	maker	exon	3415208	3415396	.	-	.	ID=Mmel_00002593-RA:exon:7184;Parent=Mmel_00002593-RA;
Scv2yLs_7539	maker	exon	3411661	3411819	.	-	.	ID=Mmel_00002593-RA:exon:7183;Parent=Mmel_00002593-RA;
Scv2yLs_7539	maker	exon	3409669	3409762	.	-	.	ID=Mmel_00002593-RA:exon:7182;Parent=Mmel_00002593-RA;
Scv2yLs_7539	maker	exon	3408886	3409029	.	-	.	ID=Mmel_00002593-RA:exon:7181;Parent=Mmel_00002593-RA;
Scv2yLs_7539	maker	exon	3407483	3407595	.	-	.	ID=Mmel_00002593-RA:exon:7180;Parent=Mmel_00002593-RA;
Scv2yLs_7539	maker	exon	3406879	3406987	.	-	.	ID=Mmel_00002593-RA:exon:7179;Parent=Mmel_00002593-RA;
Scv2yLs_7539	maker	exon	3406062	3406159	.	-	.	ID=Mmel_00002593-RA:exon:7178;Parent=Mmel_00002593-RA;
Scv2yLs_7539	maker	exon	3404379	3404548	.	-	.	ID=Mmel_00002593-RA:exon:7177;Parent=Mmel_00002593-RA;
Scv2yLs_7539	maker	exon	3403104	3403330	.	-	.	ID=Mmel_00002593-RA:exon:7176;Parent=Mmel_00002593-RA;
Scv2yLs_7539	maker	exon	3402187	3402331	.	-	.	ID=Mmel_00002593-RA:exon:7175;Parent=Mmel_00002593-RA;
Scv2yLs_7539	maker	exon	3400612	3400710	.	-	.	ID=Mmel_00002593-RA:exon:7174;Parent=Mmel_00002593-RA;
Scv2yLs_7539	maker	exon	3399851	3399973	.	-	.	ID=Mmel_00002593-RA:exon:7173;Parent=Mmel_00002593-RA;
Scv2yLs_7539	maker	exon	3399343	3399515	.	-	.	ID=Mmel_00002593-RA:exon:7172;Parent=Mmel_00002593-RA;
Scv2yLs_7539	maker	exon	3398393	3398451	.	-	.	ID=Mmel_00002593-RA:exon:7171;Parent=Mmel_00002593-RA;
Scv2yLs_7539	maker	exon	3393469	3393569	.	-	.	ID=Mmel_00002593-RA:exon:7170;Parent=Mmel_00002593-RA;
Scv2yLs_7539	maker	exon	3392397	3392513	.	-	.	ID=Mmel_00002593-RA:exon:7169;Parent=Mmel_00002593-RA;
Scv2yLs_7539	maker	exon	3390960	3391154	.	-	.	ID=Mmel_00002593-RA:exon:7168;Parent=Mmel_00002593-RA;
Scv2yLs_7539	maker	exon	3390215	3390335	.	-	.	ID=Mmel_00002593-RA:exon:7167;Parent=Mmel_00002593-RA;
Scv2yLs_7539	maker	CDS	3415208	3415396	.	-	0	ID=Mmel_00002593-RA:cds;Parent=Mmel_00002593-RA;
Scv2yLs_7539	maker	CDS	3411661	3411819	.	-	0	ID=Mmel_00002593-RA:cds;Parent=Mmel_00002593-RA;
Scv2yLs_7539	maker	CDS	3409669	3409762	.	-	0	ID=Mmel_00002593-RA:cds;Parent=Mmel_00002593-RA;
Scv2yLs_7539	maker	CDS	3408886	3409029	.	-	2	ID=Mmel_00002593-RA:cds;Parent=Mmel_00002593-RA;
Scv2yLs_7539	maker	CDS	3407483	3407595	.	-	2	ID=Mmel_00002593-RA:cds;Parent=Mmel_00002593-RA;
Scv2yLs_7539	maker	CDS	3406879	3406987	.	-	0	ID=Mmel_00002593-RA:cds;Parent=Mmel_00002593-RA;
Scv2yLs_7539	maker	CDS	3406062	3406159	.	-	2	ID=Mmel_00002593-RA:cds;Parent=Mmel_00002593-RA;
Scv2yLs_7539	maker	CDS	3404379	3404548	.	-	0	ID=Mmel_00002593-RA:cds;Parent=Mmel_00002593-RA;
Scv2yLs_7539	maker	CDS	3403104	3403330	.	-	1	ID=Mmel_00002593-RA:cds;Parent=Mmel_00002593-RA;
Scv2yLs_7539	maker	CDS	3402187	3402331	.	-	2	ID=Mmel_00002593-RA:cds;Parent=Mmel_00002593-RA;
Scv2yLs_7539	maker	CDS	3400612	3400710	.	-	1	ID=Mmel_00002593-RA:cds;Parent=Mmel_00002593-RA;
Scv2yLs_7539	maker	CDS	3399851	3399973	.	-	1	ID=Mmel_00002593-RA:cds;Parent=Mmel_00002593-RA;
Scv2yLs_7539	maker	CDS	3399343	3399515	.	-	1	ID=Mmel_00002593-RA:cds;Parent=Mmel_00002593-RA;
Scv2yLs_7539	maker	CDS	3398393	3398451	.	-	2	ID=Mmel_00002593-RA:cds;Parent=Mmel_00002593-RA;
Scv2yLs_7539	maker	CDS	3393469	3393569	.	-	0	ID=Mmel_00002593-RA:cds;Parent=Mmel_00002593-RA;
Scv2yLs_7539	maker	CDS	3392397	3392513	.	-	1	ID=Mmel_00002593-RA:cds;Parent=Mmel_00002593-RA;
Scv2yLs_7539	maker	CDS	3390960	3391154	.	-	1	ID=Mmel_00002593-RA:cds;Parent=Mmel_00002593-RA;
Scv2yLs_7539	maker	CDS	3390215	3390335	.	-	1	ID=Mmel_00002593-RA:cds;Parent=Mmel_00002593-RA;
Scv2yLs_7539	maker	gene	3425931	3447001	.	-	.	ID=Mmel_00002596;Name=Mmel_00002596;Alias=maker-Scv2yLs_7539-augustus-gene-34.8;Note=Similar to TMEM27: Collectrin (Bos taurus OX%3D9913);Dbxref=InterPro:IPR031588,PFAM:PF16959;
Scv2yLs_7539	maker	mRNA	3425931	3447001	.	-	.	ID=Mmel_00002596-RA;Parent=Mmel_00002596;Name=Mmel_00002596-RA;Alias=maker-Scv2yLs_7539-augustus-gene-34.8-mRNA-1;_AED=0.42;_QI=0|0|0|0.66|1|1|6|0|223;_eAED=0.42;Note=Similar to TMEM27: Collectrin (Bos taurus OX%3D9913);Dbxref=InterPro:IPR031588,PFAM:PF16959;
Scv2yLs_7539	maker	exon	3446935	3447001	.	-	.	ID=Mmel_00002596-RA:exon:7190;Parent=Mmel_00002596-RA;
Scv2yLs_7539	maker	exon	3446506	3446564	.	-	.	ID=Mmel_00002596-RA:exon:7189;Parent=Mmel_00002596-RA;
Scv2yLs_7539	maker	exon	3440658	3440743	.	-	.	ID=Mmel_00002596-RA:exon:7188;Parent=Mmel_00002596-RA;
Scv2yLs_7539	maker	exon	3433459	3433575	.	-	.	ID=Mmel_00002596-RA:exon:7187;Parent=Mmel_00002596-RA;
Scv2yLs_7539	maker	exon	3430166	3430360	.	-	.	ID=Mmel_00002596-RA:exon:7186;Parent=Mmel_00002596-RA;
Scv2yLs_7539	maker	exon	3425931	3426078	.	-	.	ID=Mmel_00002596-RA:exon:7185;Parent=Mmel_00002596-RA;
Scv2yLs_7539	maker	CDS	3446935	3447001	.	-	0	ID=Mmel_00002596-RA:cds;Parent=Mmel_00002596-RA;
Scv2yLs_7539	maker	CDS	3446506	3446564	.	-	2	ID=Mmel_00002596-RA:cds;Parent=Mmel_00002596-RA;
Scv2yLs_7539	maker	CDS	3440658	3440743	.	-	0	ID=Mmel_00002596-RA:cds;Parent=Mmel_00002596-RA;
Scv2yLs_7539	maker	CDS	3433459	3433575	.	-	1	ID=Mmel_00002596-RA:cds;Parent=Mmel_00002596-RA;
Scv2yLs_7539	maker	CDS	3430166	3430360	.	-	1	ID=Mmel_00002596-RA:cds;Parent=Mmel_00002596-RA;
Scv2yLs_7539	maker	CDS	3425931	3426078	.	-	1	ID=Mmel_00002596-RA:cds;Parent=Mmel_00002596-RA;
Scv2yLs_7539	maker	gene	3421672	3424002	.	-	.	ID=Mmel_00002594;Name=Mmel_00002594;Alias=maker-Scv2yLs_7539-snap-gene-34.3;Note=Protein of unknown function;
Scv2yLs_7539	maker	mRNA	3421672	3424002	.	-	.	ID=Mmel_00002594-RA;Parent=Mmel_00002594;Name=Mmel_00002594-RA;Alias=maker-Scv2yLs_7539-snap-gene-34.3-mRNA-1;_AED=0.96;_QI=0|0|0|0|0|0|5|0|111;_eAED=1.00;Note=Protein of unknown function;
Scv2yLs_7539	maker	exon	3423995	3424002	.	-	.	ID=Mmel_00002594-RA:exon:7195;Parent=Mmel_00002594-RA;
Scv2yLs_7539	maker	exon	3423876	3423981	.	-	.	ID=Mmel_00002594-RA:exon:7194;Parent=Mmel_00002594-RA;
Scv2yLs_7539	maker	exon	3423757	3423818	.	-	.	ID=Mmel_00002594-RA:exon:7193;Parent=Mmel_00002594-RA;
Scv2yLs_7539	maker	exon	3423149	3423208	.	-	.	ID=Mmel_00002594-RA:exon:7192;Parent=Mmel_00002594-RA;
Scv2yLs_7539	maker	exon	3421672	3421771	.	-	.	ID=Mmel_00002594-RA:exon:7191;Parent=Mmel_00002594-RA;
Scv2yLs_7539	maker	CDS	3423995	3424002	.	-	0	ID=Mmel_00002594-RA:cds;Parent=Mmel_00002594-RA;
Scv2yLs_7539	maker	CDS	3423876	3423981	.	-	1	ID=Mmel_00002594-RA:cds;Parent=Mmel_00002594-RA;
Scv2yLs_7539	maker	CDS	3423757	3423818	.	-	0	ID=Mmel_00002594-RA:cds;Parent=Mmel_00002594-RA;
Scv2yLs_7539	maker	CDS	3423149	3423208	.	-	1	ID=Mmel_00002594-RA:cds;Parent=Mmel_00002594-RA;
Scv2yLs_7539	maker	CDS	3421672	3421771	.	-	1	ID=Mmel_00002594-RA:cds;Parent=Mmel_00002594-RA;
Scv2yLs_7539	maker	gene	3424057	3425457	.	-	.	ID=Mmel_00002595;Name=Mmel_00002595;Alias=maker-Scv2yLs_7539-snap-gene-34.4;Note=Protein of unknown function;
Scv2yLs_7539	maker	mRNA	3424057	3425457	.	-	.	ID=Mmel_00002595-RA;Parent=Mmel_00002595;Name=Mmel_00002595-RA;Alias=maker-Scv2yLs_7539-snap-gene-34.4-mRNA-1;_AED=0.47;_QI=0|0|0|0|0|0|2|0|91;_eAED=1.00;Note=Protein of unknown function;
Scv2yLs_7539	maker	exon	3425452	3425457	.	-	.	ID=Mmel_00002595-RA:exon:7197;Parent=Mmel_00002595-RA;
Scv2yLs_7539	maker	exon	3424057	3424326	.	-	.	ID=Mmel_00002595-RA:exon:7196;Parent=Mmel_00002595-RA;
Scv2yLs_7539	maker	CDS	3425452	3425457	.	-	0	ID=Mmel_00002595-RA:cds;Parent=Mmel_00002595-RA;
Scv2yLs_7539	maker	CDS	3424057	3424326	.	-	0	ID=Mmel_00002595-RA:cds;Parent=Mmel_00002595-RA;
Scv2yLs_7539	maker	gene	3388603	3389976	.	-	.	ID=Mmel_00002592;Name=Mmel_00002592;Alias=maker-Scv2yLs_7539-snap-gene-34.2;Note=Protein of unknown function;
Scv2yLs_7539	maker	mRNA	3388603	3389976	.	-	.	ID=Mmel_00002592-RA;Parent=Mmel_00002592;Name=Mmel_00002592-RA;Alias=maker-Scv2yLs_7539-snap-gene-34.2-mRNA-1;_AED=0.91;_QI=0|0|0|0|0|0|2|0|81;_eAED=1.00;Note=Protein of unknown function;
Scv2yLs_7539	maker	exon	3389778	3389976	.	-	.	ID=Mmel_00002592-RA:exon:7199;Parent=Mmel_00002592-RA;
Scv2yLs_7539	maker	exon	3388603	3388649	.	-	.	ID=Mmel_00002592-RA:exon:7198;Parent=Mmel_00002592-RA;
Scv2yLs_7539	maker	CDS	3389778	3389976	.	-	0	ID=Mmel_00002592-RA:cds;Parent=Mmel_00002592-RA;
Scv2yLs_7539	maker	CDS	3388603	3388649	.	-	2	ID=Mmel_00002592-RA:cds;Parent=Mmel_00002592-RA;
Scv2yLs_7539	maker	gene	3492994	3501822	.	-	.	ID=Mmel_00002598;Name=Mmel_00002598;Alias=maker-Scv2yLs_7539-snap-gene-35.7;Note=Similar to Ap1s2: AP-1 complex subunit sigma-2 (Mus musculus OX%3D10090);Dbxref=InterPro:IPR022775,PFAM:PF01217;
Scv2yLs_7539	maker	mRNA	3492994	3501822	.	-	.	ID=Mmel_00002598-RA;Parent=Mmel_00002598;Name=Mmel_00002598-RA;Alias=maker-Scv2yLs_7539-snap-gene-35.7-mRNA-1;_AED=0.22;_QI=0|0|0|0.75|1|1|4|0|136;_eAED=0.22;Note=Similar to Ap1s2: AP-1 complex subunit sigma-2 (Mus musculus OX%3D10090);Dbxref=InterPro:IPR022775,PFAM:PF01217;
Scv2yLs_7539	maker	exon	3501818	3501822	.	-	.	ID=Mmel_00002598-RA:exon:7203;Parent=Mmel_00002598-RA;
Scv2yLs_7539	maker	exon	3501259	3501414	.	-	.	ID=Mmel_00002598-RA:exon:7202;Parent=Mmel_00002598-RA;
Scv2yLs_7539	maker	exon	3494019	3494127	.	-	.	ID=Mmel_00002598-RA:exon:7201;Parent=Mmel_00002598-RA;
Scv2yLs_7539	maker	exon	3492994	3493131	.	-	.	ID=Mmel_00002598-RA:exon:7200;Parent=Mmel_00002598-RA;
Scv2yLs_7539	maker	CDS	3501818	3501822	.	-	0	ID=Mmel_00002598-RA:cds;Parent=Mmel_00002598-RA;
Scv2yLs_7539	maker	CDS	3501259	3501414	.	-	1	ID=Mmel_00002598-RA:cds;Parent=Mmel_00002598-RA;
Scv2yLs_7539	maker	CDS	3494019	3494127	.	-	1	ID=Mmel_00002598-RA:cds;Parent=Mmel_00002598-RA;
Scv2yLs_7539	maker	CDS	3492994	3493131	.	-	0	ID=Mmel_00002598-RA:cds;Parent=Mmel_00002598-RA;
Scv2yLs_7539	maker	gene	3635088	3639307	.	+	.	ID=Mmel_00002599;Name=Mmel_00002599;Alias=maker-Scv2yLs_7539-snap-gene-36.0;Note=Similar to GRPR: Gastrin-releasing peptide receptor (Homo sapiens OX%3D9606);Dbxref=InterPro:IPR000276,PFAM:PF00001;Ontology_term=GO:0004930,GO:0007186,GO:0016021;
Scv2yLs_7539	maker	mRNA	3635088	3639307	.	+	.	ID=Mmel_00002599-RA;Parent=Mmel_00002599;Name=Mmel_00002599-RA;Alias=maker-Scv2yLs_7539-snap-gene-36.0-mRNA-1;_AED=0.05;_QI=0|0|0|0.66|0.5|0.66|3|0|250;_eAED=0.05;Note=Similar to GRPR: Gastrin-releasing peptide receptor (Homo sapiens OX%3D9606);Dbxref=InterPro:IPR000276,PFAM:PF00001;Ontology_term=GO:0004930,GO:0007186,GO:0016021;
Scv2yLs_7539	maker	exon	3635088	3635095	.	+	.	ID=Mmel_00002599-RA:exon:7204;Parent=Mmel_00002599-RA;
Scv2yLs_7539	maker	exon	3636045	3636396	.	+	.	ID=Mmel_00002599-RA:exon:7205;Parent=Mmel_00002599-RA;
Scv2yLs_7539	maker	exon	3638915	3639307	.	+	.	ID=Mmel_00002599-RA:exon:7206;Parent=Mmel_00002599-RA;
Scv2yLs_7539	maker	CDS	3635088	3635095	.	+	0	ID=Mmel_00002599-RA:cds;Parent=Mmel_00002599-RA;
Scv2yLs_7539	maker	CDS	3636045	3636396	.	+	1	ID=Mmel_00002599-RA:cds;Parent=Mmel_00002599-RA;
Scv2yLs_7539	maker	CDS	3638915	3639307	.	+	0	ID=Mmel_00002599-RA:cds;Parent=Mmel_00002599-RA;
Scv2yLs_7539	maker	gene	3866880	3881208	.	+	.	ID=Mmel_00002601;Name=Mmel_00002601;Alias=maker-Scv2yLs_7539-augustus-gene-38.6;Note=Similar to Syap1: Synapse-associated protein 1 (Mus musculus OX%3D10090);Dbxref=InterPro:IPR005607,PFAM:PF03909;
Scv2yLs_7539	maker	mRNA	3866880	3881208	.	+	.	ID=Mmel_00002601-RA;Parent=Mmel_00002601;Name=Mmel_00002601-RA;Alias=maker-Scv2yLs_7539-augustus-gene-38.6-mRNA-1;_AED=0.27;_QI=0|0.22|0.1|0.8|0.88|0.8|10|0|317;_eAED=0.27;Note=Similar to Syap1: Synapse-associated protein 1 (Mus musculus OX%3D10090);Dbxref=InterPro:IPR005607,PFAM:PF03909;
Scv2yLs_7539	maker	exon	3866880	3866885	.	+	.	ID=Mmel_00002601-RA:exon:7207;Parent=Mmel_00002601-RA;
Scv2yLs_7539	maker	exon	3868429	3868572	.	+	.	ID=Mmel_00002601-RA:exon:7208;Parent=Mmel_00002601-RA;
Scv2yLs_7539	maker	exon	3870686	3870752	.	+	.	ID=Mmel_00002601-RA:exon:7209;Parent=Mmel_00002601-RA;
Scv2yLs_7539	maker	exon	3871794	3871867	.	+	.	ID=Mmel_00002601-RA:exon:7210;Parent=Mmel_00002601-RA;
Scv2yLs_7539	maker	exon	3872220	3872359	.	+	.	ID=Mmel_00002601-RA:exon:7211;Parent=Mmel_00002601-RA;
Scv2yLs_7539	maker	exon	3874315	3874460	.	+	.	ID=Mmel_00002601-RA:exon:7212;Parent=Mmel_00002601-RA;
Scv2yLs_7539	maker	exon	3878387	3878445	.	+	.	ID=Mmel_00002601-RA:exon:7213;Parent=Mmel_00002601-RA;
Scv2yLs_7539	maker	exon	3879390	3879534	.	+	.	ID=Mmel_00002601-RA:exon:7214;Parent=Mmel_00002601-RA;
Scv2yLs_7539	maker	exon	3879844	3879888	.	+	.	ID=Mmel_00002601-RA:exon:7215;Parent=Mmel_00002601-RA;
Scv2yLs_7539	maker	exon	3881081	3881208	.	+	.	ID=Mmel_00002601-RA:exon:7216;Parent=Mmel_00002601-RA;
Scv2yLs_7539	maker	CDS	3866880	3866885	.	+	0	ID=Mmel_00002601-RA:cds;Parent=Mmel_00002601-RA;
Scv2yLs_7539	maker	CDS	3868429	3868572	.	+	0	ID=Mmel_00002601-RA:cds;Parent=Mmel_00002601-RA;
Scv2yLs_7539	maker	CDS	3870686	3870752	.	+	0	ID=Mmel_00002601-RA:cds;Parent=Mmel_00002601-RA;
Scv2yLs_7539	maker	CDS	3871794	3871867	.	+	2	ID=Mmel_00002601-RA:cds;Parent=Mmel_00002601-RA;
Scv2yLs_7539	maker	CDS	3872220	3872359	.	+	0	ID=Mmel_00002601-RA:cds;Parent=Mmel_00002601-RA;
Scv2yLs_7539	maker	CDS	3874315	3874460	.	+	1	ID=Mmel_00002601-RA:cds;Parent=Mmel_00002601-RA;
Scv2yLs_7539	maker	CDS	3878387	3878445	.	+	2	ID=Mmel_00002601-RA:cds;Parent=Mmel_00002601-RA;
Scv2yLs_7539	maker	CDS	3879390	3879534	.	+	0	ID=Mmel_00002601-RA:cds;Parent=Mmel_00002601-RA;
Scv2yLs_7539	maker	CDS	3879844	3879888	.	+	2	ID=Mmel_00002601-RA:cds;Parent=Mmel_00002601-RA;
Scv2yLs_7539	maker	CDS	3881081	3881208	.	+	2	ID=Mmel_00002601-RA:cds;Parent=Mmel_00002601-RA;
Scv2yLs_7539	maker	gene	3853075	3864647	.	-	.	ID=Mmel_00002600;Name=Mmel_00002600;Alias=augustus_masked-Scv2yLs_7539-processed-gene-38.2;Note=Similar to CTPS2: CTP synthase 2 (Gallus gallus OX%3D9031);Dbxref=InterPro:IPR017456,PFAM:PF06418;Ontology_term=GO:0003883,GO:0006221;
Scv2yLs_7539	maker	mRNA	3853075	3864647	.	-	.	ID=Mmel_00002600-RA;Parent=Mmel_00002600;Name=Mmel_00002600-RA;Alias=augustus_masked-Scv2yLs_7539-processed-gene-38.2-mRNA-1;_AED=0.20;_QI=0|0|0|1|1|1|9|0|343;_eAED=0.20;Note=Similar to CTPS2: CTP synthase 2 (Gallus gallus OX%3D9031);Dbxref=InterPro:IPR017456,PFAM:PF06418;Ontology_term=GO:0003883,GO:0006221;
Scv2yLs_7539	maker	exon	3864482	3864647	.	-	.	ID=Mmel_00002600-RA:exon:7225;Parent=Mmel_00002600-RA;
Scv2yLs_7539	maker	exon	3862987	3863157	.	-	.	ID=Mmel_00002600-RA:exon:7224;Parent=Mmel_00002600-RA;
Scv2yLs_7539	maker	exon	3862628	3862662	.	-	.	ID=Mmel_00002600-RA:exon:7223;Parent=Mmel_00002600-RA;
Scv2yLs_7539	maker	exon	3860663	3860779	.	-	.	ID=Mmel_00002600-RA:exon:7222;Parent=Mmel_00002600-RA;
Scv2yLs_7539	maker	exon	3859888	3859971	.	-	.	ID=Mmel_00002600-RA:exon:7221;Parent=Mmel_00002600-RA;
Scv2yLs_7539	maker	exon	3857297	3857377	.	-	.	ID=Mmel_00002600-RA:exon:7220;Parent=Mmel_00002600-RA;
Scv2yLs_7539	maker	exon	3855663	3855814	.	-	.	ID=Mmel_00002600-RA:exon:7219;Parent=Mmel_00002600-RA;
Scv2yLs_7539	maker	exon	3855284	3855416	.	-	.	ID=Mmel_00002600-RA:exon:7218;Parent=Mmel_00002600-RA;
Scv2yLs_7539	maker	exon	3853075	3853167	.	-	.	ID=Mmel_00002600-RA:exon:7217;Parent=Mmel_00002600-RA;
Scv2yLs_7539	maker	CDS	3864482	3864647	.	-	0	ID=Mmel_00002600-RA:cds;Parent=Mmel_00002600-RA;
Scv2yLs_7539	maker	CDS	3862987	3863157	.	-	2	ID=Mmel_00002600-RA:cds;Parent=Mmel_00002600-RA;
Scv2yLs_7539	maker	CDS	3862628	3862662	.	-	2	ID=Mmel_00002600-RA:cds;Parent=Mmel_00002600-RA;
Scv2yLs_7539	maker	CDS	3860663	3860779	.	-	0	ID=Mmel_00002600-RA:cds;Parent=Mmel_00002600-RA;
Scv2yLs_7539	maker	CDS	3859888	3859971	.	-	0	ID=Mmel_00002600-RA:cds;Parent=Mmel_00002600-RA;
Scv2yLs_7539	maker	CDS	3857297	3857377	.	-	0	ID=Mmel_00002600-RA:cds;Parent=Mmel_00002600-RA;
Scv2yLs_7539	maker	CDS	3855663	3855814	.	-	0	ID=Mmel_00002600-RA:cds;Parent=Mmel_00002600-RA;
Scv2yLs_7539	maker	CDS	3855284	3855416	.	-	1	ID=Mmel_00002600-RA:cds;Parent=Mmel_00002600-RA;
Scv2yLs_7539	maker	CDS	3853075	3853167	.	-	0	ID=Mmel_00002600-RA:cds;Parent=Mmel_00002600-RA;
Scv2yLs_7539	maker	gene	3898110	3910676	.	+	.	ID=Mmel_00002602;Name=Mmel_00002602;Alias=maker-Scv2yLs_7539-augustus-gene-39.0;Note=Similar to TXLNG: Gamma-taxilin (Homo sapiens OX%3D9606);Dbxref=InterPro:IPR026183,PFAM:PF09728;Ontology_term=GO:0019905;
Scv2yLs_7539	maker	mRNA	3898110	3910676	.	+	.	ID=Mmel_00002602-RA;Parent=Mmel_00002602;Name=Mmel_00002602-RA;Alias=maker-Scv2yLs_7539-augustus-gene-39.0-mRNA-1;_AED=0.37;_QI=0|0.62|0.44|1|1|1|9|0|486;_eAED=0.37;Note=Similar to TXLNG: Gamma-taxilin (Homo sapiens OX%3D9606);Dbxref=InterPro:IPR026183,PFAM:PF09728;Ontology_term=GO:0019905;
Scv2yLs_7539	maker	exon	3898110	3898407	.	+	.	ID=Mmel_00002602-RA:exon:7226;Parent=Mmel_00002602-RA;
Scv2yLs_7539	maker	exon	3899113	3899204	.	+	.	ID=Mmel_00002602-RA:exon:7227;Parent=Mmel_00002602-RA;
Scv2yLs_7539	maker	exon	3902405	3902575	.	+	.	ID=Mmel_00002602-RA:exon:7228;Parent=Mmel_00002602-RA;
Scv2yLs_7539	maker	exon	3903327	3903521	.	+	.	ID=Mmel_00002602-RA:exon:7229;Parent=Mmel_00002602-RA;
Scv2yLs_7539	maker	exon	3904912	3905031	.	+	.	ID=Mmel_00002602-RA:exon:7230;Parent=Mmel_00002602-RA;
Scv2yLs_7539	maker	exon	3906034	3906108	.	+	.	ID=Mmel_00002602-RA:exon:7231;Parent=Mmel_00002602-RA;
Scv2yLs_7539	maker	exon	3908641	3908733	.	+	.	ID=Mmel_00002602-RA:exon:7232;Parent=Mmel_00002602-RA;
Scv2yLs_7539	maker	exon	3909262	3909357	.	+	.	ID=Mmel_00002602-RA:exon:7233;Parent=Mmel_00002602-RA;
Scv2yLs_7539	maker	exon	3910356	3910676	.	+	.	ID=Mmel_00002602-RA:exon:7234;Parent=Mmel_00002602-RA;
Scv2yLs_7539	maker	CDS	3898110	3898407	.	+	0	ID=Mmel_00002602-RA:cds;Parent=Mmel_00002602-RA;
Scv2yLs_7539	maker	CDS	3899113	3899204	.	+	2	ID=Mmel_00002602-RA:cds;Parent=Mmel_00002602-RA;
Scv2yLs_7539	maker	CDS	3902405	3902575	.	+	0	ID=Mmel_00002602-RA:cds;Parent=Mmel_00002602-RA;
Scv2yLs_7539	maker	CDS	3903327	3903521	.	+	0	ID=Mmel_00002602-RA:cds;Parent=Mmel_00002602-RA;
Scv2yLs_7539	maker	CDS	3904912	3905031	.	+	0	ID=Mmel_00002602-RA:cds;Parent=Mmel_00002602-RA;
Scv2yLs_7539	maker	CDS	3906034	3906108	.	+	0	ID=Mmel_00002602-RA:cds;Parent=Mmel_00002602-RA;
Scv2yLs_7539	maker	CDS	3908641	3908733	.	+	0	ID=Mmel_00002602-RA:cds;Parent=Mmel_00002602-RA;
Scv2yLs_7539	maker	CDS	3909262	3909357	.	+	0	ID=Mmel_00002602-RA:cds;Parent=Mmel_00002602-RA;
Scv2yLs_7539	maker	CDS	3910356	3910676	.	+	0	ID=Mmel_00002602-RA:cds;Parent=Mmel_00002602-RA;
Scv2yLs_7539	maker	gene	3910678	3926768	.	+	.	ID=Mmel_00002603;Name=Mmel_00002603;Alias=maker-Scv2yLs_7539-snap-gene-39.13;Note=Protein of unknown function;
Scv2yLs_7539	maker	mRNA	3910678	3926768	.	+	.	ID=Mmel_00002603-RA;Parent=Mmel_00002603;Name=Mmel_00002603-RA;Alias=maker-Scv2yLs_7539-snap-gene-39.13-mRNA-1;_AED=0.99;_QI=0|0|0|0|0.5|0.66|3|0|105;_eAED=1.00;Note=Protein of unknown function;
Scv2yLs_7539	maker	exon	3910678	3910682	.	+	.	ID=Mmel_00002603-RA:exon:7235;Parent=Mmel_00002603-RA;
Scv2yLs_7539	maker	exon	3924712	3924785	.	+	.	ID=Mmel_00002603-RA:exon:7236;Parent=Mmel_00002603-RA;
Scv2yLs_7539	maker	exon	3926530	3926768	.	+	.	ID=Mmel_00002603-RA:exon:7237;Parent=Mmel_00002603-RA;
Scv2yLs_7539	maker	CDS	3910678	3910682	.	+	0	ID=Mmel_00002603-RA:cds;Parent=Mmel_00002603-RA;
Scv2yLs_7539	maker	CDS	3924712	3924785	.	+	1	ID=Mmel_00002603-RA:cds;Parent=Mmel_00002603-RA;
Scv2yLs_7539	maker	CDS	3926530	3926768	.	+	2	ID=Mmel_00002603-RA:cds;Parent=Mmel_00002603-RA;
Scv2yLs_7539	maker	gene	3913991	3927006	.	-	.	ID=Mmel_00002604;Name=Mmel_00002604;Alias=maker-Scv2yLs_7539-snap-gene-39.14;Note=Similar to RBBP7: Histone-binding protein RBBP7 (Gallus gallus OX%3D9031);Dbxref=InterPro:IPR001680,InterPro:IPR022052,PFAM:PF00400,PFAM:PF12265;Ontology_term=GO:0005515;
Scv2yLs_7539	maker	mRNA	3913991	3927006	.	-	.	ID=Mmel_00002604-RA;Parent=Mmel_00002604;Name=Mmel_00002604-RA;Alias=maker-Scv2yLs_7539-snap-gene-39.14-mRNA-1;_AED=0.37;_QI=0|0|0|0.69|0.5|0.69|13|0|409;_eAED=0.37;Note=Similar to RBBP7: Histone-binding protein RBBP7 (Gallus gallus OX%3D9031);Dbxref=InterPro:IPR001680,InterPro:IPR022052,PFAM:PF00400,PFAM:PF12265;Ontology_term=GO:0005515;
Scv2yLs_7539	maker	exon	3926991	3927006	.	-	.	ID=Mmel_00002604-RA:exon:7250;Parent=Mmel_00002604-RA;
Scv2yLs_7539	maker	exon	3926595	3926727	.	-	.	ID=Mmel_00002604-RA:exon:7249;Parent=Mmel_00002604-RA;
Scv2yLs_7539	maker	exon	3924694	3924836	.	-	.	ID=Mmel_00002604-RA:exon:7248;Parent=Mmel_00002604-RA;
Scv2yLs_7539	maker	exon	3924054	3924227	.	-	.	ID=Mmel_00002604-RA:exon:7247;Parent=Mmel_00002604-RA;
Scv2yLs_7539	maker	exon	3923638	3923753	.	-	.	ID=Mmel_00002604-RA:exon:7246;Parent=Mmel_00002604-RA;
Scv2yLs_7539	maker	exon	3922967	3923085	.	-	.	ID=Mmel_00002604-RA:exon:7245;Parent=Mmel_00002604-RA;
Scv2yLs_7539	maker	exon	3921889	3922015	.	-	.	ID=Mmel_00002604-RA:exon:7244;Parent=Mmel_00002604-RA;
Scv2yLs_7539	maker	exon	3921722	3921799	.	-	.	ID=Mmel_00002604-RA:exon:7243;Parent=Mmel_00002604-RA;
Scv2yLs_7539	maker	exon	3921076	3921152	.	-	.	ID=Mmel_00002604-RA:exon:7242;Parent=Mmel_00002604-RA;
Scv2yLs_7539	maker	exon	3920101	3920158	.	-	.	ID=Mmel_00002604-RA:exon:7241;Parent=Mmel_00002604-RA;
Scv2yLs_7539	maker	exon	3919469	3919579	.	-	.	ID=Mmel_00002604-RA:exon:7240;Parent=Mmel_00002604-RA;
Scv2yLs_7539	maker	exon	3918592	3918656	.	-	.	ID=Mmel_00002604-RA:exon:7239;Parent=Mmel_00002604-RA;
Scv2yLs_7539	maker	exon	3913991	3914003	.	-	.	ID=Mmel_00002604-RA:exon:7238;Parent=Mmel_00002604-RA;
Scv2yLs_7539	maker	CDS	3926991	3927006	.	-	0	ID=Mmel_00002604-RA:cds;Parent=Mmel_00002604-RA;
Scv2yLs_7539	maker	CDS	3926595	3926727	.	-	2	ID=Mmel_00002604-RA:cds;Parent=Mmel_00002604-RA;
Scv2yLs_7539	maker	CDS	3924694	3924836	.	-	1	ID=Mmel_00002604-RA:cds;Parent=Mmel_00002604-RA;
Scv2yLs_7539	maker	CDS	3924054	3924227	.	-	2	ID=Mmel_00002604-RA:cds;Parent=Mmel_00002604-RA;
Scv2yLs_7539	maker	CDS	3923638	3923753	.	-	2	ID=Mmel_00002604-RA:cds;Parent=Mmel_00002604-RA;
Scv2yLs_7539	maker	CDS	3922967	3923085	.	-	0	ID=Mmel_00002604-RA:cds;Parent=Mmel_00002604-RA;
Scv2yLs_7539	maker	CDS	3921889	3922015	.	-	1	ID=Mmel_00002604-RA:cds;Parent=Mmel_00002604-RA;
Scv2yLs_7539	maker	CDS	3921722	3921799	.	-	0	ID=Mmel_00002604-RA:cds;Parent=Mmel_00002604-RA;
Scv2yLs_7539	maker	CDS	3921076	3921152	.	-	0	ID=Mmel_00002604-RA:cds;Parent=Mmel_00002604-RA;
Scv2yLs_7539	maker	CDS	3920101	3920158	.	-	1	ID=Mmel_00002604-RA:cds;Parent=Mmel_00002604-RA;
Scv2yLs_7539	maker	CDS	3919469	3919579	.	-	0	ID=Mmel_00002604-RA:cds;Parent=Mmel_00002604-RA;
Scv2yLs_7539	maker	CDS	3918592	3918656	.	-	0	ID=Mmel_00002604-RA:cds;Parent=Mmel_00002604-RA;
Scv2yLs_7539	maker	CDS	3913991	3914003	.	-	1	ID=Mmel_00002604-RA:cds;Parent=Mmel_00002604-RA;
Scv2yLs_7539	maker	gene	3984993	4012444	.	+	.	ID=Mmel_00002605;Name=Mmel_00002605;Alias=maker-Scv2yLs_7539-augustus-gene-40.13;Note=Similar to REPS2: RalBP1-associated Eps domain-containing protein 2 (Homo sapiens OX%3D9606);Dbxref=InterPro:IPR000261,PFAM:PF12763;Ontology_term=GO:0005515;
Scv2yLs_7539	maker	mRNA	3984993	4012444	.	+	.	ID=Mmel_00002605-RA;Parent=Mmel_00002605;Name=Mmel_00002605-RA;Alias=maker-Scv2yLs_7539-augustus-gene-40.13-mRNA-1;_AED=0.15;_QI=0|0.45|0.33|1|0.72|0.75|12|0|465;_eAED=0.15;Note=Similar to REPS2: RalBP1-associated Eps domain-containing protein 2 (Homo sapiens OX%3D9606);Dbxref=InterPro:IPR000261,PFAM:PF12763;Ontology_term=GO:0005515;
Scv2yLs_7539	maker	exon	3984993	3985164	.	+	.	ID=Mmel_00002605-RA:exon:7251;Parent=Mmel_00002605-RA;
Scv2yLs_7539	maker	exon	3986930	3987112	.	+	.	ID=Mmel_00002605-RA:exon:7252;Parent=Mmel_00002605-RA;
Scv2yLs_7539	maker	exon	3989324	3989472	.	+	.	ID=Mmel_00002605-RA:exon:7253;Parent=Mmel_00002605-RA;
Scv2yLs_7539	maker	exon	3990961	3991084	.	+	.	ID=Mmel_00002605-RA:exon:7254;Parent=Mmel_00002605-RA;
Scv2yLs_7539	maker	exon	3993854	3993951	.	+	.	ID=Mmel_00002605-RA:exon:7255;Parent=Mmel_00002605-RA;
Scv2yLs_7539	maker	exon	3995616	3995754	.	+	.	ID=Mmel_00002605-RA:exon:7256;Parent=Mmel_00002605-RA;
Scv2yLs_7539	maker	exon	3997230	3997293	.	+	.	ID=Mmel_00002605-RA:exon:7257;Parent=Mmel_00002605-RA;
Scv2yLs_7539	maker	exon	3999589	3999731	.	+	.	ID=Mmel_00002605-RA:exon:7258;Parent=Mmel_00002605-RA;
Scv2yLs_7539	maker	exon	4002806	4002900	.	+	.	ID=Mmel_00002605-RA:exon:7259;Parent=Mmel_00002605-RA;
Scv2yLs_7539	maker	exon	4006072	4006141	.	+	.	ID=Mmel_00002605-RA:exon:7260;Parent=Mmel_00002605-RA;
Scv2yLs_7539	maker	exon	4007982	4008047	.	+	.	ID=Mmel_00002605-RA:exon:7261;Parent=Mmel_00002605-RA;
Scv2yLs_7539	maker	exon	4012350	4012444	.	+	.	ID=Mmel_00002605-RA:exon:7262;Parent=Mmel_00002605-RA;
Scv2yLs_7539	maker	CDS	3984993	3985164	.	+	0	ID=Mmel_00002605-RA:cds;Parent=Mmel_00002605-RA;
Scv2yLs_7539	maker	CDS	3986930	3987112	.	+	2	ID=Mmel_00002605-RA:cds;Parent=Mmel_00002605-RA;
Scv2yLs_7539	maker	CDS	3989324	3989472	.	+	2	ID=Mmel_00002605-RA:cds;Parent=Mmel_00002605-RA;
Scv2yLs_7539	maker	CDS	3990961	3991084	.	+	0	ID=Mmel_00002605-RA:cds;Parent=Mmel_00002605-RA;
Scv2yLs_7539	maker	CDS	3993854	3993951	.	+	2	ID=Mmel_00002605-RA:cds;Parent=Mmel_00002605-RA;
Scv2yLs_7539	maker	CDS	3995616	3995754	.	+	0	ID=Mmel_00002605-RA:cds;Parent=Mmel_00002605-RA;
Scv2yLs_7539	maker	CDS	3997230	3997293	.	+	2	ID=Mmel_00002605-RA:cds;Parent=Mmel_00002605-RA;
Scv2yLs_7539	maker	CDS	3999589	3999731	.	+	1	ID=Mmel_00002605-RA:cds;Parent=Mmel_00002605-RA;
Scv2yLs_7539	maker	CDS	4002806	4002900	.	+	2	ID=Mmel_00002605-RA:cds;Parent=Mmel_00002605-RA;
Scv2yLs_7539	maker	CDS	4006072	4006141	.	+	0	ID=Mmel_00002605-RA:cds;Parent=Mmel_00002605-RA;
Scv2yLs_7539	maker	CDS	4007982	4008047	.	+	2	ID=Mmel_00002605-RA:cds;Parent=Mmel_00002605-RA;
Scv2yLs_7539	maker	CDS	4012350	4012444	.	+	2	ID=Mmel_00002605-RA:cds;Parent=Mmel_00002605-RA;
Scv2yLs_7539	maker	gene	4037785	4041023	.	+	.	ID=Mmel_00002606;Name=Mmel_00002606;Alias=augustus_masked-Scv2yLs_7539-processed-gene-40.1;Note=Similar to REPS2: RalBP1-associated Eps domain-containing protein 2 (Homo sapiens OX%3D9606);
Scv2yLs_7539	maker	mRNA	4037785	4041023	.	+	.	ID=Mmel_00002606-RA;Parent=Mmel_00002606;Name=Mmel_00002606-RA;Alias=augustus_masked-Scv2yLs_7539-processed-gene-40.1-mRNA-1;_AED=0.47;_QI=0|0|0|0|1|1|4|0|108;_eAED=0.47;Note=Similar to REPS2: RalBP1-associated Eps domain-containing protein 2 (Homo sapiens OX%3D9606);
Scv2yLs_7539	maker	exon	4037785	4037790	.	+	.	ID=Mmel_00002606-RA:exon:7263;Parent=Mmel_00002606-RA;
Scv2yLs_7539	maker	exon	4038013	4038158	.	+	.	ID=Mmel_00002606-RA:exon:7264;Parent=Mmel_00002606-RA;
Scv2yLs_7539	maker	exon	4040258	4040363	.	+	.	ID=Mmel_00002606-RA:exon:7265;Parent=Mmel_00002606-RA;
Scv2yLs_7539	maker	exon	4040955	4041023	.	+	.	ID=Mmel_00002606-RA:exon:7266;Parent=Mmel_00002606-RA;
Scv2yLs_7539	maker	CDS	4037785	4037790	.	+	0	ID=Mmel_00002606-RA:cds;Parent=Mmel_00002606-RA;
Scv2yLs_7539	maker	CDS	4038013	4038158	.	+	0	ID=Mmel_00002606-RA:cds;Parent=Mmel_00002606-RA;
Scv2yLs_7539	maker	CDS	4040258	4040363	.	+	1	ID=Mmel_00002606-RA:cds;Parent=Mmel_00002606-RA;
Scv2yLs_7539	maker	CDS	4040955	4041023	.	+	0	ID=Mmel_00002606-RA:cds;Parent=Mmel_00002606-RA;
Scv2yLs_7539	maker	gene	4335757	4358914	.	+	.	ID=Mmel_00002607;Name=Mmel_00002607;Alias=maker-Scv2yLs_7539-snap-gene-43.0;Note=Similar to NHS: Nance-Horan syndrome protein (Homo sapiens OX%3D9606);Dbxref=InterPro:IPR024845,PFAM:PF15273;
Scv2yLs_7539	maker	mRNA	4335757	4358914	.	+	.	ID=Mmel_00002607-RA;Parent=Mmel_00002607;Name=Mmel_00002607-RA;Alias=maker-Scv2yLs_7539-snap-gene-43.0-mRNA-1;_AED=0.01;_QI=0|0|0|0.88|0.62|0.66|9|0|1458;_eAED=0.01;Note=Similar to NHS: Nance-Horan syndrome protein (Homo sapiens OX%3D9606);Dbxref=InterPro:IPR024845,PFAM:PF15273;
Scv2yLs_7539	maker	exon	4335757	4335760	.	+	.	ID=Mmel_00002607-RA:exon:7267;Parent=Mmel_00002607-RA;
Scv2yLs_7539	maker	exon	4336157	4336309	.	+	.	ID=Mmel_00002607-RA:exon:7268;Parent=Mmel_00002607-RA;
Scv2yLs_7539	maker	exon	4338545	4338678	.	+	.	ID=Mmel_00002607-RA:exon:7269;Parent=Mmel_00002607-RA;
Scv2yLs_7539	maker	exon	4347285	4347347	.	+	.	ID=Mmel_00002607-RA:exon:7270;Parent=Mmel_00002607-RA;
Scv2yLs_7539	maker	exon	4349305	4349497	.	+	.	ID=Mmel_00002607-RA:exon:7271;Parent=Mmel_00002607-RA;
Scv2yLs_7539	maker	exon	4352630	4352761	.	+	.	ID=Mmel_00002607-RA:exon:7272;Parent=Mmel_00002607-RA;
Scv2yLs_7539	maker	exon	4354007	4356952	.	+	.	ID=Mmel_00002607-RA:exon:7273;Parent=Mmel_00002607-RA;
Scv2yLs_7539	maker	exon	4357446	4357572	.	+	.	ID=Mmel_00002607-RA:exon:7274;Parent=Mmel_00002607-RA;
Scv2yLs_7539	maker	exon	4358290	4358914	.	+	.	ID=Mmel_00002607-RA:exon:7275;Parent=Mmel_00002607-RA;
Scv2yLs_7539	maker	CDS	4335757	4335760	.	+	0	ID=Mmel_00002607-RA:cds;Parent=Mmel_00002607-RA;
Scv2yLs_7539	maker	CDS	4336157	4336309	.	+	2	ID=Mmel_00002607-RA:cds;Parent=Mmel_00002607-RA;
Scv2yLs_7539	maker	CDS	4338545	4338678	.	+	2	ID=Mmel_00002607-RA:cds;Parent=Mmel_00002607-RA;
Scv2yLs_7539	maker	CDS	4347285	4347347	.	+	0	ID=Mmel_00002607-RA:cds;Parent=Mmel_00002607-RA;
Scv2yLs_7539	maker	CDS	4349305	4349497	.	+	0	ID=Mmel_00002607-RA:cds;Parent=Mmel_00002607-RA;
Scv2yLs_7539	maker	CDS	4352630	4352761	.	+	2	ID=Mmel_00002607-RA:cds;Parent=Mmel_00002607-RA;
Scv2yLs_7539	maker	CDS	4354007	4356952	.	+	2	ID=Mmel_00002607-RA:cds;Parent=Mmel_00002607-RA;
Scv2yLs_7539	maker	CDS	4357446	4357572	.	+	2	ID=Mmel_00002607-RA:cds;Parent=Mmel_00002607-RA;
Scv2yLs_7539	maker	CDS	4358290	4358914	.	+	1	ID=Mmel_00002607-RA:cds;Parent=Mmel_00002607-RA;
Scv2yLs_7539	maker	gene	4374727	4389123	.	+	.	ID=Mmel_00002608;Name=Mmel_00002608;Alias=maker-Scv2yLs_7539-augustus-gene-44.13;Note=Similar to BEND2: BEN domain-containing protein 2 (Homo sapiens OX%3D9606);Dbxref=InterPro:IPR018379,PFAM:PF10523;
Scv2yLs_7539	maker	mRNA	4374727	4389123	.	+	.	ID=Mmel_00002608-RA;Parent=Mmel_00002608;Name=Mmel_00002608-RA;Alias=maker-Scv2yLs_7539-augustus-gene-44.13-mRNA-1;_AED=0.34;_QI=0|0|0|1|0.88|0.9|10|0|662;_eAED=0.34;Note=Similar to BEND2: BEN domain-containing protein 2 (Homo sapiens OX%3D9606);Dbxref=InterPro:IPR018379,PFAM:PF10523;
Scv2yLs_7539	maker	exon	4374727	4374919	.	+	.	ID=Mmel_00002608-RA:exon:7276;Parent=Mmel_00002608-RA;
Scv2yLs_7539	maker	exon	4376575	4376735	.	+	.	ID=Mmel_00002608-RA:exon:7277;Parent=Mmel_00002608-RA;
Scv2yLs_7539	maker	exon	4378272	4378343	.	+	.	ID=Mmel_00002608-RA:exon:7278;Parent=Mmel_00002608-RA;
Scv2yLs_7539	maker	exon	4379294	4379398	.	+	.	ID=Mmel_00002608-RA:exon:7279;Parent=Mmel_00002608-RA;
Scv2yLs_7539	maker	exon	4381407	4381920	.	+	.	ID=Mmel_00002608-RA:exon:7280;Parent=Mmel_00002608-RA;
Scv2yLs_7539	maker	exon	4382878	4383078	.	+	.	ID=Mmel_00002608-RA:exon:7281;Parent=Mmel_00002608-RA;
Scv2yLs_7539	maker	exon	4384004	4384122	.	+	.	ID=Mmel_00002608-RA:exon:7282;Parent=Mmel_00002608-RA;
Scv2yLs_7539	maker	exon	4384735	4384945	.	+	.	ID=Mmel_00002608-RA:exon:7283;Parent=Mmel_00002608-RA;
Scv2yLs_7539	maker	exon	4386067	4386270	.	+	.	ID=Mmel_00002608-RA:exon:7284;Parent=Mmel_00002608-RA;
Scv2yLs_7539	maker	exon	4388915	4389123	.	+	.	ID=Mmel_00002608-RA:exon:7285;Parent=Mmel_00002608-RA;
Scv2yLs_7539	maker	CDS	4374727	4374919	.	+	0	ID=Mmel_00002608-RA:cds;Parent=Mmel_00002608-RA;
Scv2yLs_7539	maker	CDS	4376575	4376735	.	+	2	ID=Mmel_00002608-RA:cds;Parent=Mmel_00002608-RA;
Scv2yLs_7539	maker	CDS	4378272	4378343	.	+	0	ID=Mmel_00002608-RA:cds;Parent=Mmel_00002608-RA;
Scv2yLs_7539	maker	CDS	4379294	4379398	.	+	0	ID=Mmel_00002608-RA:cds;Parent=Mmel_00002608-RA;
Scv2yLs_7539	maker	CDS	4381407	4381920	.	+	0	ID=Mmel_00002608-RA:cds;Parent=Mmel_00002608-RA;
Scv2yLs_7539	maker	CDS	4382878	4383078	.	+	2	ID=Mmel_00002608-RA:cds;Parent=Mmel_00002608-RA;
Scv2yLs_7539	maker	CDS	4384004	4384122	.	+	2	ID=Mmel_00002608-RA:cds;Parent=Mmel_00002608-RA;
Scv2yLs_7539	maker	CDS	4384735	4384945	.	+	0	ID=Mmel_00002608-RA:cds;Parent=Mmel_00002608-RA;
Scv2yLs_7539	maker	CDS	4386067	4386270	.	+	2	ID=Mmel_00002608-RA:cds;Parent=Mmel_00002608-RA;
Scv2yLs_7539	maker	CDS	4388915	4389123	.	+	2	ID=Mmel_00002608-RA:cds;Parent=Mmel_00002608-RA;
Scv2yLs_7539	maker	gene	4541595	4542441	.	+	.	ID=Mmel_00002609;Name=Mmel_00002609;Alias=maker-Scv2yLs_7539-augustus-gene-45.1;Note=Similar to Rai2: Retinoic acid-induced protein 2 (Mus musculus OX%3D10090);
Scv2yLs_7539	maker	mRNA	4541595	4542441	.	+	.	ID=Mmel_00002609-RA;Parent=Mmel_00002609;Name=Mmel_00002609-RA;Alias=maker-Scv2yLs_7539-augustus-gene-45.1-mRNA-1;_AED=0.05;_QI=0|0|0|1|1|1|2|0|223;_eAED=0.05;Note=Similar to Rai2: Retinoic acid-induced protein 2 (Mus musculus OX%3D10090);
Scv2yLs_7539	maker	exon	4541595	4541825	.	+	.	ID=Mmel_00002609-RA:exon:7286;Parent=Mmel_00002609-RA;
Scv2yLs_7539	maker	exon	4542001	4542441	.	+	.	ID=Mmel_00002609-RA:exon:7287;Parent=Mmel_00002609-RA;
Scv2yLs_7539	maker	CDS	4541595	4541825	.	+	0	ID=Mmel_00002609-RA:cds;Parent=Mmel_00002609-RA;
Scv2yLs_7539	maker	CDS	4542001	4542441	.	+	0	ID=Mmel_00002609-RA:cds;Parent=Mmel_00002609-RA;
Scv2yLs_7539	maker	gene	4589393	4599483	.	-	.	ID=Mmel_00002611;Name=Mmel_00002611;Alias=maker-Scv2yLs_7539-snap-gene-46.12;Note=Similar to SCML2: Sex comb on midleg-like protein 2 (Homo sapiens OX%3D9606);Dbxref=InterPro:IPR004092,PFAM:PF02820;Ontology_term=GO:0005634,GO:0006355;
Scv2yLs_7539	maker	mRNA	4589393	4599483	.	-	.	ID=Mmel_00002611-RA;Parent=Mmel_00002611;Name=Mmel_00002611-RA;Alias=maker-Scv2yLs_7539-snap-gene-46.12-mRNA-1;_AED=0.00;_QI=0|0|0|0.5|1|0.5|4|0|212;_eAED=0.00;Note=Similar to SCML2: Sex comb on midleg-like protein 2 (Homo sapiens OX%3D9606);Dbxref=InterPro:IPR004092,PFAM:PF02820;Ontology_term=GO:0005634,GO:0006355;
Scv2yLs_7539	maker	exon	4599415	4599483	.	-	.	ID=Mmel_00002611-RA:exon:7291;Parent=Mmel_00002611-RA;
Scv2yLs_7539	maker	exon	4595121	4595355	.	-	.	ID=Mmel_00002611-RA:exon:7290;Parent=Mmel_00002611-RA;
Scv2yLs_7539	maker	exon	4591075	4591163	.	-	.	ID=Mmel_00002611-RA:exon:7289;Parent=Mmel_00002611-RA;
Scv2yLs_7539	maker	exon	4589393	4589635	.	-	.	ID=Mmel_00002611-RA:exon:7288;Parent=Mmel_00002611-RA;
Scv2yLs_7539	maker	CDS	4599415	4599483	.	-	0	ID=Mmel_00002611-RA:cds;Parent=Mmel_00002611-RA;
Scv2yLs_7539	maker	CDS	4595121	4595355	.	-	0	ID=Mmel_00002611-RA:cds;Parent=Mmel_00002611-RA;
Scv2yLs_7539	maker	CDS	4591075	4591163	.	-	2	ID=Mmel_00002611-RA:cds;Parent=Mmel_00002611-RA;
Scv2yLs_7539	maker	CDS	4589393	4589635	.	-	0	ID=Mmel_00002611-RA:cds;Parent=Mmel_00002611-RA;
Scv2yLs_7539	maker	gene	4555452	4577563	.	-	.	ID=Mmel_00002610;Name=Mmel_00002610;Alias=maker-Scv2yLs_7539-snap-gene-46.11;Note=Similar to SCML2: Sex comb on midleg-like protein 2 (Homo sapiens OX%3D9606);Dbxref=InterPro:IPR001660,InterPro:IPR021987,InterPro:IPR033763,PFAM:PF00536,PFAM:PF12140,PFAM:PF17208;Ontology_term=GO:0005515;
Scv2yLs_7539	maker	mRNA	4555452	4577563	.	-	.	ID=Mmel_00002610-RA;Parent=Mmel_00002610;Name=Mmel_00002610-RA;Alias=maker-Scv2yLs_7539-snap-gene-46.11-mRNA-1;_AED=0.06;_QI=62|0|0|1|0.71|0.75|8|0|462;_eAED=0.10;Note=Similar to SCML2: Sex comb on midleg-like protein 2 (Homo sapiens OX%3D9606);Dbxref=InterPro:IPR001660,InterPro:IPR021987,InterPro:IPR033763,PFAM:PF00536,PFAM:PF12140,PFAM:PF17208;Ontology_term=GO:0005515;
Scv2yLs_7539	maker	exon	4577313	4577563	.	-	.	ID=Mmel_00002610-RA:exon:7299;Parent=Mmel_00002610-RA;
Scv2yLs_7539	maker	exon	4571892	4572027	.	-	.	ID=Mmel_00002610-RA:exon:7298;Parent=Mmel_00002610-RA;
Scv2yLs_7539	maker	exon	4569851	4570054	.	-	.	ID=Mmel_00002610-RA:exon:7297;Parent=Mmel_00002610-RA;
Scv2yLs_7539	maker	exon	4565088	4565270	.	-	.	ID=Mmel_00002610-RA:exon:7296;Parent=Mmel_00002610-RA;
Scv2yLs_7539	maker	exon	4563981	4564094	.	-	.	ID=Mmel_00002610-RA:exon:7295;Parent=Mmel_00002610-RA;
Scv2yLs_7539	maker	exon	4557906	4558184	.	-	.	ID=Mmel_00002610-RA:exon:7294;Parent=Mmel_00002610-RA;
Scv2yLs_7539	maker	exon	4557044	4557207	.	-	.	ID=Mmel_00002610-RA:exon:7293;Parent=Mmel_00002610-RA;
Scv2yLs_7539	maker	exon	4555452	4555568	.	-	.	ID=Mmel_00002610-RA:exon:7292;Parent=Mmel_00002610-RA;
Scv2yLs_7539	maker	five_prime_UTR	4577502	4577563	.	-	.	ID=Mmel_00002610-RA:five_prime_utr;Parent=Mmel_00002610-RA;
Scv2yLs_7539	maker	CDS	4577313	4577501	.	-	0	ID=Mmel_00002610-RA:cds;Parent=Mmel_00002610-RA;
Scv2yLs_7539	maker	CDS	4571892	4572027	.	-	0	ID=Mmel_00002610-RA:cds;Parent=Mmel_00002610-RA;
Scv2yLs_7539	maker	CDS	4569851	4570054	.	-	2	ID=Mmel_00002610-RA:cds;Parent=Mmel_00002610-RA;
Scv2yLs_7539	maker	CDS	4565088	4565270	.	-	2	ID=Mmel_00002610-RA:cds;Parent=Mmel_00002610-RA;
Scv2yLs_7539	maker	CDS	4563981	4564094	.	-	2	ID=Mmel_00002610-RA:cds;Parent=Mmel_00002610-RA;
Scv2yLs_7539	maker	CDS	4557906	4558184	.	-	2	ID=Mmel_00002610-RA:cds;Parent=Mmel_00002610-RA;
Scv2yLs_7539	maker	CDS	4557044	4557207	.	-	2	ID=Mmel_00002610-RA:cds;Parent=Mmel_00002610-RA;
Scv2yLs_7539	maker	CDS	4555452	4555568	.	-	0	ID=Mmel_00002610-RA:cds;Parent=Mmel_00002610-RA;
Scv2yLs_7539	maker	gene	4692475	4774560	.	+	.	ID=Mmel_00002612;Name=Mmel_00002612;Alias=maker-Scv2yLs_7539-snap-gene-47.0;Note=Similar to Cdkl5: Cyclin-dependent kinase-like 5 (Mus musculus OX%3D10090);Dbxref=InterPro:IPR000719,PFAM:PF00069;Ontology_term=GO:0004672,GO:0005524,GO:0006468;
Scv2yLs_7539	maker	mRNA	4692475	4774560	.	+	.	ID=Mmel_00002612-RA;Parent=Mmel_00002612;Name=Mmel_00002612-RA;Alias=maker-Scv2yLs_7539-snap-gene-47.0-mRNA-1;_AED=0.10;_QI=0|0|0|0.59|0.61|0.81|22|0|1087;_eAED=0.10;Note=Similar to Cdkl5: Cyclin-dependent kinase-like 5 (Mus musculus OX%3D10090);Dbxref=InterPro:IPR000719,PFAM:PF00069;Ontology_term=GO:0004672,GO:0005524,GO:0006468;
Scv2yLs_7539	maker	exon	4692475	4692482	.	+	.	ID=Mmel_00002612-RA:exon:7300;Parent=Mmel_00002612-RA;
Scv2yLs_7539	maker	exon	4692976	4693021	.	+	.	ID=Mmel_00002612-RA:exon:7301;Parent=Mmel_00002612-RA;
Scv2yLs_7539	maker	exon	4699647	4699711	.	+	.	ID=Mmel_00002612-RA:exon:7302;Parent=Mmel_00002612-RA;
Scv2yLs_7539	maker	exon	4704646	4704673	.	+	.	ID=Mmel_00002612-RA:exon:7303;Parent=Mmel_00002612-RA;
Scv2yLs_7539	maker	exon	4709173	4709209	.	+	.	ID=Mmel_00002612-RA:exon:7304;Parent=Mmel_00002612-RA;
Scv2yLs_7539	maker	exon	4710233	4710271	.	+	.	ID=Mmel_00002612-RA:exon:7305;Parent=Mmel_00002612-RA;
Scv2yLs_7539	maker	exon	4719192	4719361	.	+	.	ID=Mmel_00002612-RA:exon:7306;Parent=Mmel_00002612-RA;
Scv2yLs_7539	maker	exon	4726110	4726155	.	+	.	ID=Mmel_00002612-RA:exon:7307;Parent=Mmel_00002612-RA;
Scv2yLs_7539	maker	exon	4729157	4729293	.	+	.	ID=Mmel_00002612-RA:exon:7308;Parent=Mmel_00002612-RA;
Scv2yLs_7539	maker	exon	4732266	4732386	.	+	.	ID=Mmel_00002612-RA:exon:7309;Parent=Mmel_00002612-RA;
Scv2yLs_7539	maker	exon	4733510	4733569	.	+	.	ID=Mmel_00002612-RA:exon:7310;Parent=Mmel_00002612-RA;
Scv2yLs_7539	maker	exon	4738954	4739044	.	+	.	ID=Mmel_00002612-RA:exon:7311;Parent=Mmel_00002612-RA;
Scv2yLs_7539	maker	exon	4743223	4743412	.	+	.	ID=Mmel_00002612-RA:exon:7312;Parent=Mmel_00002612-RA;
Scv2yLs_7539	maker	exon	4746897	4746977	.	+	.	ID=Mmel_00002612-RA:exon:7313;Parent=Mmel_00002612-RA;
Scv2yLs_7539	maker	exon	4751281	4751441	.	+	.	ID=Mmel_00002612-RA:exon:7314;Parent=Mmel_00002612-RA;
Scv2yLs_7539	maker	exon	4753666	4754689	.	+	.	ID=Mmel_00002612-RA:exon:7315;Parent=Mmel_00002612-RA;
Scv2yLs_7539	maker	exon	4758132	4758237	.	+	.	ID=Mmel_00002612-RA:exon:7316;Parent=Mmel_00002612-RA;
Scv2yLs_7539	maker	exon	4760217	4760340	.	+	.	ID=Mmel_00002612-RA:exon:7317;Parent=Mmel_00002612-RA;
Scv2yLs_7539	maker	exon	4767681	4767783	.	+	.	ID=Mmel_00002612-RA:exon:7318;Parent=Mmel_00002612-RA;
Scv2yLs_7539	maker	exon	4771452	4771574	.	+	.	ID=Mmel_00002612-RA:exon:7319;Parent=Mmel_00002612-RA;
Scv2yLs_7539	maker	exon	4772670	4772789	.	+	.	ID=Mmel_00002612-RA:exon:7320;Parent=Mmel_00002612-RA;
Scv2yLs_7539	maker	exon	4774177	4774560	.	+	.	ID=Mmel_00002612-RA:exon:7321;Parent=Mmel_00002612-RA;
Scv2yLs_7539	maker	CDS	4692475	4692482	.	+	0	ID=Mmel_00002612-RA:cds;Parent=Mmel_00002612-RA;
Scv2yLs_7539	maker	CDS	4692976	4693021	.	+	1	ID=Mmel_00002612-RA:cds;Parent=Mmel_00002612-RA;
Scv2yLs_7539	maker	CDS	4699647	4699711	.	+	0	ID=Mmel_00002612-RA:cds;Parent=Mmel_00002612-RA;
Scv2yLs_7539	maker	CDS	4704646	4704673	.	+	1	ID=Mmel_00002612-RA:cds;Parent=Mmel_00002612-RA;
Scv2yLs_7539	maker	CDS	4709173	4709209	.	+	0	ID=Mmel_00002612-RA:cds;Parent=Mmel_00002612-RA;
Scv2yLs_7539	maker	CDS	4710233	4710271	.	+	2	ID=Mmel_00002612-RA:cds;Parent=Mmel_00002612-RA;
Scv2yLs_7539	maker	CDS	4719192	4719361	.	+	2	ID=Mmel_00002612-RA:cds;Parent=Mmel_00002612-RA;
Scv2yLs_7539	maker	CDS	4726110	4726155	.	+	0	ID=Mmel_00002612-RA:cds;Parent=Mmel_00002612-RA;
Scv2yLs_7539	maker	CDS	4729157	4729293	.	+	2	ID=Mmel_00002612-RA:cds;Parent=Mmel_00002612-RA;
Scv2yLs_7539	maker	CDS	4732266	4732386	.	+	0	ID=Mmel_00002612-RA:cds;Parent=Mmel_00002612-RA;
Scv2yLs_7539	maker	CDS	4733510	4733569	.	+	2	ID=Mmel_00002612-RA:cds;Parent=Mmel_00002612-RA;
Scv2yLs_7539	maker	CDS	4738954	4739044	.	+	2	ID=Mmel_00002612-RA:cds;Parent=Mmel_00002612-RA;
Scv2yLs_7539	maker	CDS	4743223	4743412	.	+	1	ID=Mmel_00002612-RA:cds;Parent=Mmel_00002612-RA;
Scv2yLs_7539	maker	CDS	4746897	4746977	.	+	0	ID=Mmel_00002612-RA:cds;Parent=Mmel_00002612-RA;
Scv2yLs_7539	maker	CDS	4751281	4751441	.	+	0	ID=Mmel_00002612-RA:cds;Parent=Mmel_00002612-RA;
Scv2yLs_7539	maker	CDS	4753666	4754689	.	+	1	ID=Mmel_00002612-RA:cds;Parent=Mmel_00002612-RA;
Scv2yLs_7539	maker	CDS	4758132	4758237	.	+	0	ID=Mmel_00002612-RA:cds;Parent=Mmel_00002612-RA;
Scv2yLs_7539	maker	CDS	4760217	4760340	.	+	2	ID=Mmel_00002612-RA:cds;Parent=Mmel_00002612-RA;
Scv2yLs_7539	maker	CDS	4767681	4767783	.	+	1	ID=Mmel_00002612-RA:cds;Parent=Mmel_00002612-RA;
Scv2yLs_7539	maker	CDS	4771452	4771574	.	+	0	ID=Mmel_00002612-RA:cds;Parent=Mmel_00002612-RA;
Scv2yLs_7539	maker	CDS	4772670	4772789	.	+	0	ID=Mmel_00002612-RA:cds;Parent=Mmel_00002612-RA;
Scv2yLs_7539	maker	CDS	4774177	4774560	.	+	0	ID=Mmel_00002612-RA:cds;Parent=Mmel_00002612-RA;
Scv2yLs_7539	maker	gene	4814782	4842899	.	+	.	ID=Mmel_00002615;Name=Mmel_00002615;Alias=augustus_masked-Scv2yLs_7539-processed-gene-48.10;Note=Similar to PPEF1: Serine/threonine-protein phosphatase with EF-hands 1 (Homo sapiens OX%3D9606);Dbxref=InterPro:IPR002048,InterPro:IPR004843,InterPro:IPR013235,PFAM:PF00149,PFAM:PF08321,PFAM:PF13202,PFAM:PF13499;Ontology_term=GO:0005509,GO:0016787;
Scv2yLs_7539	maker	mRNA	4814782	4842899	.	+	.	ID=Mmel_00002615-RA;Parent=Mmel_00002615;Name=Mmel_00002615-RA;Alias=augustus_masked-Scv2yLs_7539-processed-gene-48.10-mRNA-1;_AED=0.28;_QI=0|0|0|0.78|1|1|14|0|591;_eAED=0.28;Note=Similar to PPEF1: Serine/threonine-protein phosphatase with EF-hands 1 (Homo sapiens OX%3D9606);Dbxref=InterPro:IPR002048,InterPro:IPR004843,InterPro:IPR013235,PFAM:PF00149,PFAM:PF08321,PFAM:PF13202,PFAM:PF13499;Ontology_term=GO:0005509,GO:0016787;
Scv2yLs_7539	maker	exon	4814782	4814845	.	+	.	ID=Mmel_00002615-RA:exon:7322;Parent=Mmel_00002615-RA;
Scv2yLs_7539	maker	exon	4818024	4818151	.	+	.	ID=Mmel_00002615-RA:exon:7323;Parent=Mmel_00002615-RA;
Scv2yLs_7539	maker	exon	4824730	4824867	.	+	.	ID=Mmel_00002615-RA:exon:7324;Parent=Mmel_00002615-RA;
Scv2yLs_7539	maker	exon	4826646	4826760	.	+	.	ID=Mmel_00002615-RA:exon:7325;Parent=Mmel_00002615-RA;
Scv2yLs_7539	maker	exon	4828518	4828564	.	+	.	ID=Mmel_00002615-RA:exon:7326;Parent=Mmel_00002615-RA;
Scv2yLs_7539	maker	exon	4832476	4832642	.	+	.	ID=Mmel_00002615-RA:exon:7327;Parent=Mmel_00002615-RA;
Scv2yLs_7539	maker	exon	4834177	4834213	.	+	.	ID=Mmel_00002615-RA:exon:7328;Parent=Mmel_00002615-RA;
Scv2yLs_7539	maker	exon	4836946	4837146	.	+	.	ID=Mmel_00002615-RA:exon:7329;Parent=Mmel_00002615-RA;
Scv2yLs_7539	maker	exon	4838469	4838654	.	+	.	ID=Mmel_00002615-RA:exon:7330;Parent=Mmel_00002615-RA;
Scv2yLs_7539	maker	exon	4839277	4839419	.	+	.	ID=Mmel_00002615-RA:exon:7331;Parent=Mmel_00002615-RA;
Scv2yLs_7539	maker	exon	4840056	4840162	.	+	.	ID=Mmel_00002615-RA:exon:7332;Parent=Mmel_00002615-RA;
Scv2yLs_7539	maker	exon	4841143	4841306	.	+	.	ID=Mmel_00002615-RA:exon:7333;Parent=Mmel_00002615-RA;
Scv2yLs_7539	maker	exon	4842154	4842238	.	+	.	ID=Mmel_00002615-RA:exon:7334;Parent=Mmel_00002615-RA;
Scv2yLs_7539	maker	exon	4842706	4842899	.	+	.	ID=Mmel_00002615-RA:exon:7335;Parent=Mmel_00002615-RA;
Scv2yLs_7539	maker	CDS	4814782	4814845	.	+	0	ID=Mmel_00002615-RA:cds;Parent=Mmel_00002615-RA;
Scv2yLs_7539	maker	CDS	4818024	4818151	.	+	2	ID=Mmel_00002615-RA:cds;Parent=Mmel_00002615-RA;
Scv2yLs_7539	maker	CDS	4824730	4824867	.	+	0	ID=Mmel_00002615-RA:cds;Parent=Mmel_00002615-RA;
Scv2yLs_7539	maker	CDS	4826646	4826760	.	+	0	ID=Mmel_00002615-RA:cds;Parent=Mmel_00002615-RA;
Scv2yLs_7539	maker	CDS	4828518	4828564	.	+	2	ID=Mmel_00002615-RA:cds;Parent=Mmel_00002615-RA;
Scv2yLs_7539	maker	CDS	4832476	4832642	.	+	0	ID=Mmel_00002615-RA:cds;Parent=Mmel_00002615-RA;
Scv2yLs_7539	maker	CDS	4834177	4834213	.	+	1	ID=Mmel_00002615-RA:cds;Parent=Mmel_00002615-RA;
Scv2yLs_7539	maker	CDS	4836946	4837146	.	+	0	ID=Mmel_00002615-RA:cds;Parent=Mmel_00002615-RA;
Scv2yLs_7539	maker	CDS	4838469	4838654	.	+	0	ID=Mmel_00002615-RA:cds;Parent=Mmel_00002615-RA;
Scv2yLs_7539	maker	CDS	4839277	4839419	.	+	0	ID=Mmel_00002615-RA:cds;Parent=Mmel_00002615-RA;
Scv2yLs_7539	maker	CDS	4840056	4840162	.	+	1	ID=Mmel_00002615-RA:cds;Parent=Mmel_00002615-RA;
Scv2yLs_7539	maker	CDS	4841143	4841306	.	+	2	ID=Mmel_00002615-RA:cds;Parent=Mmel_00002615-RA;
Scv2yLs_7539	maker	CDS	4842154	4842238	.	+	0	ID=Mmel_00002615-RA:cds;Parent=Mmel_00002615-RA;
Scv2yLs_7539	maker	CDS	4842706	4842899	.	+	2	ID=Mmel_00002615-RA:cds;Parent=Mmel_00002615-RA;
Scv2yLs_7539	maker	gene	4786843	4791758	.	-	.	ID=Mmel_00002613;Name=Mmel_00002613;Alias=augustus_masked-Scv2yLs_7539-processed-gene-48.9;Note=Similar to RS1: Retinoschisin (Homo sapiens OX%3D9606);Dbxref=InterPro:IPR000421,PFAM:PF00754;
Scv2yLs_7539	maker	mRNA	4786843	4791758	.	-	.	ID=Mmel_00002613-RA;Parent=Mmel_00002613;Name=Mmel_00002613-RA;Alias=augustus_masked-Scv2yLs_7539-processed-gene-48.9-mRNA-1;_AED=0.29;_QI=0|0|0|0.6|1|1|5|0|146;_eAED=0.29;Note=Similar to RS1: Retinoschisin (Homo sapiens OX%3D9606);Dbxref=InterPro:IPR000421,PFAM:PF00754;
Scv2yLs_7539	maker	exon	4791738	4791758	.	-	.	ID=Mmel_00002613-RA:exon:7340;Parent=Mmel_00002613-RA;
Scv2yLs_7539	maker	exon	4791315	4791420	.	-	.	ID=Mmel_00002613-RA:exon:7339;Parent=Mmel_00002613-RA;
Scv2yLs_7539	maker	exon	4790559	4790581	.	-	.	ID=Mmel_00002613-RA:exon:7338;Parent=Mmel_00002613-RA;
Scv2yLs_7539	maker	exon	4788108	4788245	.	-	.	ID=Mmel_00002613-RA:exon:7337;Parent=Mmel_00002613-RA;
Scv2yLs_7539	maker	exon	4786843	4786995	.	-	.	ID=Mmel_00002613-RA:exon:7336;Parent=Mmel_00002613-RA;
Scv2yLs_7539	maker	CDS	4791738	4791758	.	-	0	ID=Mmel_00002613-RA:cds;Parent=Mmel_00002613-RA;
Scv2yLs_7539	maker	CDS	4791315	4791420	.	-	0	ID=Mmel_00002613-RA:cds;Parent=Mmel_00002613-RA;
Scv2yLs_7539	maker	CDS	4790559	4790581	.	-	2	ID=Mmel_00002613-RA:cds;Parent=Mmel_00002613-RA;
Scv2yLs_7539	maker	CDS	4788108	4788245	.	-	0	ID=Mmel_00002613-RA:cds;Parent=Mmel_00002613-RA;
Scv2yLs_7539	maker	CDS	4786843	4786995	.	-	0	ID=Mmel_00002613-RA:cds;Parent=Mmel_00002613-RA;
Scv2yLs_7539	maker	gene	4798100	4799744	.	-	.	ID=Mmel_00002614;Name=Mmel_00002614;Alias=maker-Scv2yLs_7539-snap-gene-48.13;Note=Protein of unknown function;
Scv2yLs_7539	maker	mRNA	4798100	4799744	.	-	.	ID=Mmel_00002614-RA;Parent=Mmel_00002614;Name=Mmel_00002614-RA;Alias=maker-Scv2yLs_7539-snap-gene-48.13-mRNA-1;_AED=0.64;_QI=0|0|0|0.66|0|0|3|0|100;_eAED=0.85;Note=Protein of unknown function;
Scv2yLs_7539	maker	exon	4799649	4799744	.	-	.	ID=Mmel_00002614-RA:exon:7343;Parent=Mmel_00002614-RA;
Scv2yLs_7539	maker	exon	4799472	4799575	.	-	.	ID=Mmel_00002614-RA:exon:7342;Parent=Mmel_00002614-RA;
Scv2yLs_7539	maker	exon	4798100	4798199	.	-	.	ID=Mmel_00002614-RA:exon:7341;Parent=Mmel_00002614-RA;
Scv2yLs_7539	maker	CDS	4799649	4799744	.	-	0	ID=Mmel_00002614-RA:cds;Parent=Mmel_00002614-RA;
Scv2yLs_7539	maker	CDS	4799472	4799575	.	-	0	ID=Mmel_00002614-RA:cds;Parent=Mmel_00002614-RA;
Scv2yLs_7539	maker	CDS	4798100	4798199	.	-	1	ID=Mmel_00002614-RA:cds;Parent=Mmel_00002614-RA;
Scv2yLs_7539	maker	gene	4892016	4905479	.	-	.	ID=Mmel_00002617;Name=Mmel_00002617;Alias=maker-Scv2yLs_7539-snap-gene-49.15;Note=Similar to Adgrg2: Adhesion G-protein coupled receptor G2 (Rattus norvegicus OX%3D10116);Dbxref=InterPro:IPR000203,InterPro:IPR000832,PFAM:PF00002,PFAM:PF01825;Ontology_term=GO:0004930,GO:0007186,GO:0016021;
Scv2yLs_7539	maker	mRNA	4892016	4905479	.	-	.	ID=Mmel_00002617-RA;Parent=Mmel_00002617;Name=Mmel_00002617-RA;Alias=maker-Scv2yLs_7539-snap-gene-49.15-mRNA-1;_AED=0.09;_QI=0|0.25|0.23|1|0.33|0.46|13|162|663;_eAED=0.09;Note=Similar to Adgrg2: Adhesion G-protein coupled receptor G2 (Rattus norvegicus OX%3D10116);Dbxref=InterPro:IPR000203,InterPro:IPR000832,PFAM:PF00002,PFAM:PF01825;Ontology_term=GO:0004930,GO:0007186,GO:0016021;
Scv2yLs_7539	maker	exon	4892016	4892368	.	-	.	ID=Mmel_00002617-RA:exon:7356;Parent=Mmel_00002617-RA;
Scv2yLs_7539	maker	exon	4895254	4895406	.	-	.	ID=Mmel_00002617-RA:exon:7355;Parent=Mmel_00002617-RA;
Scv2yLs_7539	maker	exon	4896159	4896260	.	-	.	ID=Mmel_00002617-RA:exon:7354;Parent=Mmel_00002617-RA;
Scv2yLs_7539	maker	exon	4897779	4898053	.	-	.	ID=Mmel_00002617-RA:exon:7353;Parent=Mmel_00002617-RA;
Scv2yLs_7539	maker	exon	4898370	4898469	.	-	.	ID=Mmel_00002617-RA:exon:7352;Parent=Mmel_00002617-RA;
Scv2yLs_7539	maker	exon	4899140	4899408	.	-	.	ID=Mmel_00002617-RA:exon:7351;Parent=Mmel_00002617-RA;
Scv2yLs_7539	maker	exon	4900171	4900295	.	-	.	ID=Mmel_00002617-RA:exon:7350;Parent=Mmel_00002617-RA;
Scv2yLs_7539	maker	exon	4900893	4900996	.	-	.	ID=Mmel_00002617-RA:exon:7349;Parent=Mmel_00002617-RA;
Scv2yLs_7539	maker	exon	4901102	4901147	.	-	.	ID=Mmel_00002617-RA:exon:7348;Parent=Mmel_00002617-RA;
Scv2yLs_7539	maker	exon	4902280	4902402	.	-	.	ID=Mmel_00002617-RA:exon:7347;Parent=Mmel_00002617-RA;
Scv2yLs_7539	maker	exon	4902606	4902755	.	-	.	ID=Mmel_00002617-RA:exon:7346;Parent=Mmel_00002617-RA;
Scv2yLs_7539	maker	exon	4904802	4904958	.	-	.	ID=Mmel_00002617-RA:exon:7345;Parent=Mmel_00002617-RA;
Scv2yLs_7539	maker	exon	4905283	4905479	.	-	.	ID=Mmel_00002617-RA:exon:7344;Parent=Mmel_00002617-RA;
Scv2yLs_7539	maker	CDS	4905283	4905479	.	-	0	ID=Mmel_00002617-RA:cds;Parent=Mmel_00002617-RA;
Scv2yLs_7539	maker	CDS	4904802	4904958	.	-	1	ID=Mmel_00002617-RA:cds;Parent=Mmel_00002617-RA;
Scv2yLs_7539	maker	CDS	4902606	4902755	.	-	0	ID=Mmel_00002617-RA:cds;Parent=Mmel_00002617-RA;
Scv2yLs_7539	maker	CDS	4902280	4902402	.	-	0	ID=Mmel_00002617-RA:cds;Parent=Mmel_00002617-RA;
Scv2yLs_7539	maker	CDS	4901102	4901147	.	-	0	ID=Mmel_00002617-RA:cds;Parent=Mmel_00002617-RA;
Scv2yLs_7539	maker	CDS	4900893	4900996	.	-	2	ID=Mmel_00002617-RA:cds;Parent=Mmel_00002617-RA;
Scv2yLs_7539	maker	CDS	4900171	4900295	.	-	0	ID=Mmel_00002617-RA:cds;Parent=Mmel_00002617-RA;
Scv2yLs_7539	maker	CDS	4899140	4899408	.	-	1	ID=Mmel_00002617-RA:cds;Parent=Mmel_00002617-RA;
Scv2yLs_7539	maker	CDS	4898370	4898469	.	-	2	ID=Mmel_00002617-RA:cds;Parent=Mmel_00002617-RA;
Scv2yLs_7539	maker	CDS	4897779	4898053	.	-	1	ID=Mmel_00002617-RA:cds;Parent=Mmel_00002617-RA;
Scv2yLs_7539	maker	CDS	4896159	4896260	.	-	2	ID=Mmel_00002617-RA:cds;Parent=Mmel_00002617-RA;
Scv2yLs_7539	maker	CDS	4895254	4895406	.	-	2	ID=Mmel_00002617-RA:cds;Parent=Mmel_00002617-RA;
Scv2yLs_7539	maker	CDS	4892178	4892368	.	-	2	ID=Mmel_00002617-RA:cds;Parent=Mmel_00002617-RA;
Scv2yLs_7539	maker	three_prime_UTR	4892016	4892177	.	-	.	ID=Mmel_00002617-RA:three_prime_utr;Parent=Mmel_00002617-RA;
Scv2yLs_7539	maker	gene	4847583	4886767	.	-	.	ID=Mmel_00002616;Name=Mmel_00002616;Alias=maker-Scv2yLs_7539-snap-gene-49.14;Note=Similar to Phka2: Phosphorylase b kinase regulatory subunit alpha%2C liver isoform (Mus musculus OX%3D10090);Dbxref=InterPro:IPR011613,PFAM:PF00723;
Scv2yLs_7539	maker	mRNA	4847583	4886767	.	-	.	ID=Mmel_00002616-RA;Parent=Mmel_00002616;Name=Mmel_00002616-RA;Alias=maker-Scv2yLs_7539-snap-gene-49.14-mRNA-1;_AED=0.12;_QI=0|0.02|0|0.85|0.79|0.82|35|0|1410;_eAED=0.12;Note=Similar to Phka2: Phosphorylase b kinase regulatory subunit alpha%2C liver isoform (Mus musculus OX%3D10090);Dbxref=InterPro:IPR011613,PFAM:PF00723;
Scv2yLs_7539	maker	exon	4886675	4886767	.	-	.	ID=Mmel_00002616-RA:exon:7391;Parent=Mmel_00002616-RA;
Scv2yLs_7539	maker	exon	4883853	4883876	.	-	.	ID=Mmel_00002616-RA:exon:7390;Parent=Mmel_00002616-RA;
Scv2yLs_7539	maker	exon	4883658	4883816	.	-	.	ID=Mmel_00002616-RA:exon:7389;Parent=Mmel_00002616-RA;
Scv2yLs_7539	maker	exon	4882270	4882317	.	-	.	ID=Mmel_00002616-RA:exon:7388;Parent=Mmel_00002616-RA;
Scv2yLs_7539	maker	exon	4881618	4881786	.	-	.	ID=Mmel_00002616-RA:exon:7387;Parent=Mmel_00002616-RA;
Scv2yLs_7539	maker	exon	4880676	4880758	.	-	.	ID=Mmel_00002616-RA:exon:7386;Parent=Mmel_00002616-RA;
Scv2yLs_7539	maker	exon	4879980	4880060	.	-	.	ID=Mmel_00002616-RA:exon:7385;Parent=Mmel_00002616-RA;
Scv2yLs_7539	maker	exon	4878850	4878948	.	-	.	ID=Mmel_00002616-RA:exon:7384;Parent=Mmel_00002616-RA;
Scv2yLs_7539	maker	exon	4878388	4878534	.	-	.	ID=Mmel_00002616-RA:exon:7383;Parent=Mmel_00002616-RA;
Scv2yLs_7539	maker	exon	4878109	4878162	.	-	.	ID=Mmel_00002616-RA:exon:7382;Parent=Mmel_00002616-RA;
Scv2yLs_7539	maker	exon	4877416	4877538	.	-	.	ID=Mmel_00002616-RA:exon:7381;Parent=Mmel_00002616-RA;
Scv2yLs_7539	maker	exon	4875021	4875116	.	-	.	ID=Mmel_00002616-RA:exon:7380;Parent=Mmel_00002616-RA;
Scv2yLs_7539	maker	exon	4873554	4873661	.	-	.	ID=Mmel_00002616-RA:exon:7379;Parent=Mmel_00002616-RA;
Scv2yLs_7539	maker	exon	4872804	4872882	.	-	.	ID=Mmel_00002616-RA:exon:7378;Parent=Mmel_00002616-RA;
Scv2yLs_7539	maker	exon	4871274	4871408	.	-	.	ID=Mmel_00002616-RA:exon:7377;Parent=Mmel_00002616-RA;
Scv2yLs_7539	maker	exon	4869371	4869480	.	-	.	ID=Mmel_00002616-RA:exon:7376;Parent=Mmel_00002616-RA;
Scv2yLs_7539	maker	exon	4866785	4866929	.	-	.	ID=Mmel_00002616-RA:exon:7375;Parent=Mmel_00002616-RA;
Scv2yLs_7539	maker	exon	4866237	4866315	.	-	.	ID=Mmel_00002616-RA:exon:7374;Parent=Mmel_00002616-RA;
Scv2yLs_7539	maker	exon	4864650	4864813	.	-	.	ID=Mmel_00002616-RA:exon:7373;Parent=Mmel_00002616-RA;
Scv2yLs_7539	maker	exon	4863842	4864015	.	-	.	ID=Mmel_00002616-RA:exon:7372;Parent=Mmel_00002616-RA;
Scv2yLs_7539	maker	exon	4862624	4862712	.	-	.	ID=Mmel_00002616-RA:exon:7371;Parent=Mmel_00002616-RA;
Scv2yLs_7539	maker	exon	4861319	4861452	.	-	.	ID=Mmel_00002616-RA:exon:7370;Parent=Mmel_00002616-RA;
Scv2yLs_7539	maker	exon	4859664	4859820	.	-	.	ID=Mmel_00002616-RA:exon:7369;Parent=Mmel_00002616-RA;
Scv2yLs_7539	maker	exon	4858111	4858190	.	-	.	ID=Mmel_00002616-RA:exon:7368;Parent=Mmel_00002616-RA;
Scv2yLs_7539	maker	exon	4857810	4857888	.	-	.	ID=Mmel_00002616-RA:exon:7367;Parent=Mmel_00002616-RA;
Scv2yLs_7539	maker	exon	4857559	4857688	.	-	.	ID=Mmel_00002616-RA:exon:7366;Parent=Mmel_00002616-RA;
Scv2yLs_7539	maker	exon	4856867	4856968	.	-	.	ID=Mmel_00002616-RA:exon:7365;Parent=Mmel_00002616-RA;
Scv2yLs_7539	maker	exon	4856144	4856262	.	-	.	ID=Mmel_00002616-RA:exon:7364;Parent=Mmel_00002616-RA;
Scv2yLs_7539	maker	exon	4852135	4852302	.	-	.	ID=Mmel_00002616-RA:exon:7363;Parent=Mmel_00002616-RA;
Scv2yLs_7539	maker	exon	4850645	4850698	.	-	.	ID=Mmel_00002616-RA:exon:7362;Parent=Mmel_00002616-RA;
Scv2yLs_7539	maker	exon	4849080	4849280	.	-	.	ID=Mmel_00002616-RA:exon:7361;Parent=Mmel_00002616-RA;
Scv2yLs_7539	maker	exon	4848409	4848578	.	-	.	ID=Mmel_00002616-RA:exon:7360;Parent=Mmel_00002616-RA;
Scv2yLs_7539	maker	exon	4848219	4848357	.	-	.	ID=Mmel_00002616-RA:exon:7359;Parent=Mmel_00002616-RA;
Scv2yLs_7539	maker	exon	4847991	4848151	.	-	.	ID=Mmel_00002616-RA:exon:7358;Parent=Mmel_00002616-RA;
Scv2yLs_7539	maker	exon	4847583	4847859	.	-	.	ID=Mmel_00002616-RA:exon:7357;Parent=Mmel_00002616-RA;
Scv2yLs_7539	maker	CDS	4886675	4886767	.	-	0	ID=Mmel_00002616-RA:cds;Parent=Mmel_00002616-RA;
Scv2yLs_7539	maker	CDS	4883853	4883876	.	-	0	ID=Mmel_00002616-RA:cds;Parent=Mmel_00002616-RA;
Scv2yLs_7539	maker	CDS	4883658	4883816	.	-	0	ID=Mmel_00002616-RA:cds;Parent=Mmel_00002616-RA;
Scv2yLs_7539	maker	CDS	4882270	4882317	.	-	0	ID=Mmel_00002616-RA:cds;Parent=Mmel_00002616-RA;
Scv2yLs_7539	maker	CDS	4881618	4881786	.	-	0	ID=Mmel_00002616-RA:cds;Parent=Mmel_00002616-RA;
Scv2yLs_7539	maker	CDS	4880676	4880758	.	-	2	ID=Mmel_00002616-RA:cds;Parent=Mmel_00002616-RA;
Scv2yLs_7539	maker	CDS	4879980	4880060	.	-	0	ID=Mmel_00002616-RA:cds;Parent=Mmel_00002616-RA;
Scv2yLs_7539	maker	CDS	4878850	4878948	.	-	0	ID=Mmel_00002616-RA:cds;Parent=Mmel_00002616-RA;
Scv2yLs_7539	maker	CDS	4878388	4878534	.	-	0	ID=Mmel_00002616-RA:cds;Parent=Mmel_00002616-RA;
Scv2yLs_7539	maker	CDS	4878109	4878162	.	-	0	ID=Mmel_00002616-RA:cds;Parent=Mmel_00002616-RA;
Scv2yLs_7539	maker	CDS	4877416	4877538	.	-	0	ID=Mmel_00002616-RA:cds;Parent=Mmel_00002616-RA;
Scv2yLs_7539	maker	CDS	4875021	4875116	.	-	0	ID=Mmel_00002616-RA:cds;Parent=Mmel_00002616-RA;
Scv2yLs_7539	maker	CDS	4873554	4873661	.	-	0	ID=Mmel_00002616-RA:cds;Parent=Mmel_00002616-RA;
Scv2yLs_7539	maker	CDS	4872804	4872882	.	-	0	ID=Mmel_00002616-RA:cds;Parent=Mmel_00002616-RA;
Scv2yLs_7539	maker	CDS	4871274	4871408	.	-	2	ID=Mmel_00002616-RA:cds;Parent=Mmel_00002616-RA;
Scv2yLs_7539	maker	CDS	4869371	4869480	.	-	2	ID=Mmel_00002616-RA:cds;Parent=Mmel_00002616-RA;
Scv2yLs_7539	maker	CDS	4866785	4866929	.	-	0	ID=Mmel_00002616-RA:cds;Parent=Mmel_00002616-RA;
Scv2yLs_7539	maker	CDS	4866237	4866315	.	-	2	ID=Mmel_00002616-RA:cds;Parent=Mmel_00002616-RA;
Scv2yLs_7539	maker	CDS	4864650	4864813	.	-	1	ID=Mmel_00002616-RA:cds;Parent=Mmel_00002616-RA;
Scv2yLs_7539	maker	CDS	4863842	4864015	.	-	2	ID=Mmel_00002616-RA:cds;Parent=Mmel_00002616-RA;
Scv2yLs_7539	maker	CDS	4862624	4862712	.	-	2	ID=Mmel_00002616-RA:cds;Parent=Mmel_00002616-RA;
Scv2yLs_7539	maker	CDS	4861319	4861452	.	-	0	ID=Mmel_00002616-RA:cds;Parent=Mmel_00002616-RA;
Scv2yLs_7539	maker	CDS	4859664	4859820	.	-	1	ID=Mmel_00002616-RA:cds;Parent=Mmel_00002616-RA;
Scv2yLs_7539	maker	CDS	4858111	4858190	.	-	0	ID=Mmel_00002616-RA:cds;Parent=Mmel_00002616-RA;
Scv2yLs_7539	maker	CDS	4857810	4857888	.	-	1	ID=Mmel_00002616-RA:cds;Parent=Mmel_00002616-RA;
Scv2yLs_7539	maker	CDS	4857559	4857688	.	-	0	ID=Mmel_00002616-RA:cds;Parent=Mmel_00002616-RA;
Scv2yLs_7539	maker	CDS	4856867	4856968	.	-	2	ID=Mmel_00002616-RA:cds;Parent=Mmel_00002616-RA;
Scv2yLs_7539	maker	CDS	4856144	4856262	.	-	2	ID=Mmel_00002616-RA:cds;Parent=Mmel_00002616-RA;
Scv2yLs_7539	maker	CDS	4852135	4852302	.	-	0	ID=Mmel_00002616-RA:cds;Parent=Mmel_00002616-RA;
Scv2yLs_7539	maker	CDS	4850645	4850698	.	-	0	ID=Mmel_00002616-RA:cds;Parent=Mmel_00002616-RA;
Scv2yLs_7539	maker	CDS	4849080	4849280	.	-	0	ID=Mmel_00002616-RA:cds;Parent=Mmel_00002616-RA;
Scv2yLs_7539	maker	CDS	4848409	4848578	.	-	0	ID=Mmel_00002616-RA:cds;Parent=Mmel_00002616-RA;
Scv2yLs_7539	maker	CDS	4848219	4848357	.	-	1	ID=Mmel_00002616-RA:cds;Parent=Mmel_00002616-RA;
Scv2yLs_7539	maker	CDS	4847991	4848151	.	-	0	ID=Mmel_00002616-RA:cds;Parent=Mmel_00002616-RA;
Scv2yLs_7539	maker	CDS	4847583	4847859	.	-	1	ID=Mmel_00002616-RA:cds;Parent=Mmel_00002616-RA;
Scv2yLs_7539	maker	gene	4910542	4914820	.	-	.	ID=Mmel_00002618;Name=Mmel_00002618;Alias=maker-Scv2yLs_7539-snap-gene-49.16;Note=Protein of unknown function;
Scv2yLs_7539	maker	mRNA	4910542	4914820	.	-	.	ID=Mmel_00002618-RA;Parent=Mmel_00002618;Name=Mmel_00002618-RA;Alias=maker-Scv2yLs_7539-snap-gene-49.16-mRNA-1;_AED=0.31;_QI=51|0|0|0|0.5|0.66|3|120|4;_eAED=0.31;Note=Protein of unknown function;
Scv2yLs_7539	maker	exon	4914776	4914820	.	-	.	ID=Mmel_00002618-RA:exon:7394;Parent=Mmel_00002618-RA;
Scv2yLs_7539	maker	exon	4912158	4912225	.	-	.	ID=Mmel_00002618-RA:exon:7393;Parent=Mmel_00002618-RA;
Scv2yLs_7539	maker	exon	4910542	4910614	.	-	.	ID=Mmel_00002618-RA:exon:7392;Parent=Mmel_00002618-RA;
Scv2yLs_7539	maker	five_prime_UTR	4914776	4914820	.	-	.	ID=Mmel_00002618-RA:five_prime_utr;Parent=Mmel_00002618-RA;
Scv2yLs_7539	maker	five_prime_UTR	4912220	4912225	.	-	.	ID=Mmel_00002618-RA:five_prime_utr;Parent=Mmel_00002618-RA;
Scv2yLs_7539	maker	CDS	4912205	4912219	.	-	0	ID=Mmel_00002618-RA:cds;Parent=Mmel_00002618-RA;
Scv2yLs_7539	maker	three_prime_UTR	4912158	4912204	.	-	.	ID=Mmel_00002618-RA:three_prime_utr;Parent=Mmel_00002618-RA;
Scv2yLs_7539	maker	three_prime_UTR	4910542	4910614	.	-	.	ID=Mmel_00002618-RA:three_prime_utr;Parent=Mmel_00002618-RA;
Scv2yLs_7539	maker	gene	5010171	5022070	.	+	.	ID=Mmel_00002619;Name=Mmel_00002619;Alias=maker-Scv2yLs_7539-snap-gene-51.0;Note=Similar to Pdha1: Pyruvate dehydrogenase E1 component subunit alpha%2C somatic form%2C mitochondrial (Mus musculus OX%3D10090);Dbxref=InterPro:IPR001017,PFAM:PF00676;Ontology_term=GO:0008152,GO:0016624;
Scv2yLs_7539	maker	mRNA	5010171	5022070	.	+	.	ID=Mmel_00002619-RA;Parent=Mmel_00002619;Name=Mmel_00002619-RA;Alias=maker-Scv2yLs_7539-snap-gene-51.0-mRNA-1;_AED=0.08;_QI=0|0.6|0.54|0.81|0.9|0.90|11|293|376;_eAED=0.08;Note=Similar to Pdha1: Pyruvate dehydrogenase E1 component subunit alpha%2C somatic form%2C mitochondrial (Mus musculus OX%3D10090);Dbxref=InterPro:IPR001017,PFAM:PF00676;Ontology_term=GO:0008152,GO:0016624;
Scv2yLs_7539	maker	exon	5010171	5010176	.	+	.	ID=Mmel_00002619-RA:exon:7395;Parent=Mmel_00002619-RA;
Scv2yLs_7539	maker	exon	5012247	5012315	.	+	.	ID=Mmel_00002619-RA:exon:7396;Parent=Mmel_00002619-RA;
Scv2yLs_7539	maker	exon	5013639	5013812	.	+	.	ID=Mmel_00002619-RA:exon:7397;Parent=Mmel_00002619-RA;
Scv2yLs_7539	maker	exon	5014771	5014897	.	+	.	ID=Mmel_00002619-RA:exon:7398;Parent=Mmel_00002619-RA;
Scv2yLs_7539	maker	exon	5017197	5017288	.	+	.	ID=Mmel_00002619-RA:exon:7399;Parent=Mmel_00002619-RA;
Scv2yLs_7539	maker	exon	5017657	5017749	.	+	.	ID=Mmel_00002619-RA:exon:7400;Parent=Mmel_00002619-RA;
Scv2yLs_7539	maker	exon	5018971	5019126	.	+	.	ID=Mmel_00002619-RA:exon:7401;Parent=Mmel_00002619-RA;
Scv2yLs_7539	maker	exon	5019321	5019392	.	+	.	ID=Mmel_00002619-RA:exon:7402;Parent=Mmel_00002619-RA;
Scv2yLs_7539	maker	exon	5020030	5020097	.	+	.	ID=Mmel_00002619-RA:exon:7403;Parent=Mmel_00002619-RA;
Scv2yLs_7539	maker	exon	5020923	5021031	.	+	.	ID=Mmel_00002619-RA:exon:7404;Parent=Mmel_00002619-RA;
Scv2yLs_7539	maker	exon	5021613	5022070	.	+	.	ID=Mmel_00002619-RA:exon:7405;Parent=Mmel_00002619-RA;
Scv2yLs_7539	maker	CDS	5010171	5010176	.	+	0	ID=Mmel_00002619-RA:cds;Parent=Mmel_00002619-RA;
Scv2yLs_7539	maker	CDS	5012247	5012315	.	+	0	ID=Mmel_00002619-RA:cds;Parent=Mmel_00002619-RA;
Scv2yLs_7539	maker	CDS	5013639	5013812	.	+	0	ID=Mmel_00002619-RA:cds;Parent=Mmel_00002619-RA;
Scv2yLs_7539	maker	CDS	5014771	5014897	.	+	0	ID=Mmel_00002619-RA:cds;Parent=Mmel_00002619-RA;
Scv2yLs_7539	maker	CDS	5017197	5017288	.	+	2	ID=Mmel_00002619-RA:cds;Parent=Mmel_00002619-RA;
Scv2yLs_7539	maker	CDS	5017657	5017749	.	+	0	ID=Mmel_00002619-RA:cds;Parent=Mmel_00002619-RA;
Scv2yLs_7539	maker	CDS	5018971	5019126	.	+	0	ID=Mmel_00002619-RA:cds;Parent=Mmel_00002619-RA;
Scv2yLs_7539	maker	CDS	5019321	5019392	.	+	0	ID=Mmel_00002619-RA:cds;Parent=Mmel_00002619-RA;
Scv2yLs_7539	maker	CDS	5020030	5020097	.	+	0	ID=Mmel_00002619-RA:cds;Parent=Mmel_00002619-RA;
Scv2yLs_7539	maker	CDS	5020923	5021031	.	+	1	ID=Mmel_00002619-RA:cds;Parent=Mmel_00002619-RA;
Scv2yLs_7539	maker	CDS	5021613	5021777	.	+	0	ID=Mmel_00002619-RA:cds;Parent=Mmel_00002619-RA;
Scv2yLs_7539	maker	three_prime_UTR	5021778	5022070	.	+	.	ID=Mmel_00002619-RA:three_prime_utr;Parent=Mmel_00002619-RA;
Scv2yLs_7539	maker	gene	5022567	5095538	.	-	.	ID=Mmel_00002620;Name=Mmel_00002620;Alias=maker-Scv2yLs_7539-snap-gene-51.1;Note=Similar to MAP3K15: Mitogen-activated protein kinase kinase kinase 15 (Homo sapiens OX%3D9606);Dbxref=InterPro:IPR000719,InterPro:IPR025136,PFAM:PF00069,PFAM:PF13281;Ontology_term=GO:0004672,GO:0005524,GO:0006468;
Scv2yLs_7539	maker	mRNA	5022567	5095538	.	-	.	ID=Mmel_00002620-RA;Parent=Mmel_00002620;Name=Mmel_00002620-RA;Alias=maker-Scv2yLs_7539-snap-gene-51.1-mRNA-1;_AED=0.35;_QI=0|0|0|0.89|0.75|0.89|29|0|1197;_eAED=0.35;Note=Similar to MAP3K15: Mitogen-activated protein kinase kinase kinase 15 (Homo sapiens OX%3D9606);Dbxref=InterPro:IPR000719,InterPro:IPR025136,PFAM:PF00069,PFAM:PF13281;Ontology_term=GO:0004672,GO:0005524,GO:0006468;
Scv2yLs_7539	maker	exon	5095535	5095538	.	-	.	ID=Mmel_00002620-RA:exon:7434;Parent=Mmel_00002620-RA;
Scv2yLs_7539	maker	exon	5078513	5078652	.	-	.	ID=Mmel_00002620-RA:exon:7433;Parent=Mmel_00002620-RA;
Scv2yLs_7539	maker	exon	5075194	5075199	.	-	.	ID=Mmel_00002620-RA:exon:7432;Parent=Mmel_00002620-RA;
Scv2yLs_7539	maker	exon	5065497	5065651	.	-	.	ID=Mmel_00002620-RA:exon:7431;Parent=Mmel_00002620-RA;
Scv2yLs_7539	maker	exon	5063115	5063283	.	-	.	ID=Mmel_00002620-RA:exon:7430;Parent=Mmel_00002620-RA;
Scv2yLs_7539	maker	exon	5061748	5061854	.	-	.	ID=Mmel_00002620-RA:exon:7429;Parent=Mmel_00002620-RA;
Scv2yLs_7539	maker	exon	5053437	5053607	.	-	.	ID=Mmel_00002620-RA:exon:7428;Parent=Mmel_00002620-RA;
Scv2yLs_7539	maker	exon	5052351	5052463	.	-	.	ID=Mmel_00002620-RA:exon:7427;Parent=Mmel_00002620-RA;
Scv2yLs_7539	maker	exon	5051182	5051341	.	-	.	ID=Mmel_00002620-RA:exon:7426;Parent=Mmel_00002620-RA;
Scv2yLs_7539	maker	exon	5050427	5050577	.	-	.	ID=Mmel_00002620-RA:exon:7425;Parent=Mmel_00002620-RA;
Scv2yLs_7539	maker	exon	5049914	5050021	.	-	.	ID=Mmel_00002620-RA:exon:7424;Parent=Mmel_00002620-RA;
Scv2yLs_7539	maker	exon	5048509	5048558	.	-	.	ID=Mmel_00002620-RA:exon:7423;Parent=Mmel_00002620-RA;
Scv2yLs_7539	maker	exon	5045442	5045537	.	-	.	ID=Mmel_00002620-RA:exon:7422;Parent=Mmel_00002620-RA;
Scv2yLs_7539	maker	exon	5043933	5044020	.	-	.	ID=Mmel_00002620-RA:exon:7421;Parent=Mmel_00002620-RA;
Scv2yLs_7539	maker	exon	5040201	5040334	.	-	.	ID=Mmel_00002620-RA:exon:7420;Parent=Mmel_00002620-RA;
Scv2yLs_7539	maker	exon	5039476	5039603	.	-	.	ID=Mmel_00002620-RA:exon:7419;Parent=Mmel_00002620-RA;
Scv2yLs_7539	maker	exon	5037622	5037752	.	-	.	ID=Mmel_00002620-RA:exon:7418;Parent=Mmel_00002620-RA;
Scv2yLs_7539	maker	exon	5037210	5037315	.	-	.	ID=Mmel_00002620-RA:exon:7417;Parent=Mmel_00002620-RA;
Scv2yLs_7539	maker	exon	5034694	5034851	.	-	.	ID=Mmel_00002620-RA:exon:7416;Parent=Mmel_00002620-RA;
Scv2yLs_7539	maker	exon	5031361	5031544	.	-	.	ID=Mmel_00002620-RA:exon:7415;Parent=Mmel_00002620-RA;
Scv2yLs_7539	maker	exon	5029526	5029703	.	-	.	ID=Mmel_00002620-RA:exon:7414;Parent=Mmel_00002620-RA;
Scv2yLs_7539	maker	exon	5028681	5028855	.	-	.	ID=Mmel_00002620-RA:exon:7413;Parent=Mmel_00002620-RA;
Scv2yLs_7539	maker	exon	5026467	5026628	.	-	.	ID=Mmel_00002620-RA:exon:7412;Parent=Mmel_00002620-RA;
Scv2yLs_7539	maker	exon	5025948	5026053	.	-	.	ID=Mmel_00002620-RA:exon:7411;Parent=Mmel_00002620-RA;
Scv2yLs_7539	maker	exon	5024547	5024757	.	-	.	ID=Mmel_00002620-RA:exon:7410;Parent=Mmel_00002620-RA;
Scv2yLs_7539	maker	exon	5023615	5023727	.	-	.	ID=Mmel_00002620-RA:exon:7409;Parent=Mmel_00002620-RA;
Scv2yLs_7539	maker	exon	5023372	5023469	.	-	.	ID=Mmel_00002620-RA:exon:7408;Parent=Mmel_00002620-RA;
Scv2yLs_7539	maker	exon	5023185	5023261	.	-	.	ID=Mmel_00002620-RA:exon:7407;Parent=Mmel_00002620-RA;
Scv2yLs_7539	maker	exon	5022567	5022681	.	-	.	ID=Mmel_00002620-RA:exon:7406;Parent=Mmel_00002620-RA;
Scv2yLs_7539	maker	CDS	5095535	5095538	.	-	0	ID=Mmel_00002620-RA:cds;Parent=Mmel_00002620-RA;
Scv2yLs_7539	maker	CDS	5078513	5078652	.	-	2	ID=Mmel_00002620-RA:cds;Parent=Mmel_00002620-RA;
Scv2yLs_7539	maker	CDS	5075194	5075199	.	-	0	ID=Mmel_00002620-RA:cds;Parent=Mmel_00002620-RA;
Scv2yLs_7539	maker	CDS	5065497	5065651	.	-	0	ID=Mmel_00002620-RA:cds;Parent=Mmel_00002620-RA;
Scv2yLs_7539	maker	CDS	5063115	5063283	.	-	1	ID=Mmel_00002620-RA:cds;Parent=Mmel_00002620-RA;
Scv2yLs_7539	maker	CDS	5061748	5061854	.	-	0	ID=Mmel_00002620-RA:cds;Parent=Mmel_00002620-RA;
Scv2yLs_7539	maker	CDS	5053437	5053607	.	-	1	ID=Mmel_00002620-RA:cds;Parent=Mmel_00002620-RA;
Scv2yLs_7539	maker	CDS	5052351	5052463	.	-	1	ID=Mmel_00002620-RA:cds;Parent=Mmel_00002620-RA;
Scv2yLs_7539	maker	CDS	5051182	5051341	.	-	2	ID=Mmel_00002620-RA:cds;Parent=Mmel_00002620-RA;
Scv2yLs_7539	maker	CDS	5050427	5050577	.	-	1	ID=Mmel_00002620-RA:cds;Parent=Mmel_00002620-RA;
Scv2yLs_7539	maker	CDS	5049914	5050021	.	-	0	ID=Mmel_00002620-RA:cds;Parent=Mmel_00002620-RA;
Scv2yLs_7539	maker	CDS	5048509	5048558	.	-	0	ID=Mmel_00002620-RA:cds;Parent=Mmel_00002620-RA;
Scv2yLs_7539	maker	CDS	5045442	5045537	.	-	1	ID=Mmel_00002620-RA:cds;Parent=Mmel_00002620-RA;
Scv2yLs_7539	maker	CDS	5043933	5044020	.	-	1	ID=Mmel_00002620-RA:cds;Parent=Mmel_00002620-RA;
Scv2yLs_7539	maker	CDS	5040201	5040334	.	-	0	ID=Mmel_00002620-RA:cds;Parent=Mmel_00002620-RA;
Scv2yLs_7539	maker	CDS	5039476	5039603	.	-	1	ID=Mmel_00002620-RA:cds;Parent=Mmel_00002620-RA;
Scv2yLs_7539	maker	CDS	5037622	5037752	.	-	2	ID=Mmel_00002620-RA:cds;Parent=Mmel_00002620-RA;
Scv2yLs_7539	maker	CDS	5037210	5037315	.	-	0	ID=Mmel_00002620-RA:cds;Parent=Mmel_00002620-RA;
Scv2yLs_7539	maker	CDS	5034694	5034851	.	-	2	ID=Mmel_00002620-RA:cds;Parent=Mmel_00002620-RA;
Scv2yLs_7539	maker	CDS	5031361	5031544	.	-	0	ID=Mmel_00002620-RA:cds;Parent=Mmel_00002620-RA;
Scv2yLs_7539	maker	CDS	5029526	5029703	.	-	2	ID=Mmel_00002620-RA:cds;Parent=Mmel_00002620-RA;
Scv2yLs_7539	maker	CDS	5028681	5028855	.	-	1	ID=Mmel_00002620-RA:cds;Parent=Mmel_00002620-RA;
Scv2yLs_7539	maker	CDS	5026467	5026628	.	-	0	ID=Mmel_00002620-RA:cds;Parent=Mmel_00002620-RA;
Scv2yLs_7539	maker	CDS	5025948	5026053	.	-	0	ID=Mmel_00002620-RA:cds;Parent=Mmel_00002620-RA;
Scv2yLs_7539	maker	CDS	5024547	5024757	.	-	2	ID=Mmel_00002620-RA:cds;Parent=Mmel_00002620-RA;
Scv2yLs_7539	maker	CDS	5023615	5023727	.	-	1	ID=Mmel_00002620-RA:cds;Parent=Mmel_00002620-RA;
Scv2yLs_7539	maker	CDS	5023372	5023469	.	-	2	ID=Mmel_00002620-RA:cds;Parent=Mmel_00002620-RA;
Scv2yLs_7539	maker	CDS	5023185	5023261	.	-	0	ID=Mmel_00002620-RA:cds;Parent=Mmel_00002620-RA;
Scv2yLs_7539	maker	CDS	5022567	5022681	.	-	1	ID=Mmel_00002620-RA:cds;Parent=Mmel_00002620-RA;
Scv2yLs_7539	maker	gene	5330591	5356221	.	-	.	ID=Mmel_00002623;Name=Mmel_00002623;Alias=maker-Scv2yLs_7539-snap-gene-53.4;Note=Similar to BCLAF3: BCLAF1 and THRAP3 family member 3 (Homo sapiens OX%3D9606);Dbxref=InterPro:IPR029199,PFAM:PF15440;
Scv2yLs_7539	maker	mRNA	5330591	5356221	.	-	.	ID=Mmel_00002623-RA;Parent=Mmel_00002623;Name=Mmel_00002623-RA;Alias=maker-Scv2yLs_7539-snap-gene-53.4-mRNA-1;_AED=0.27;_QI=0|0.66|0.61|0.76|0.08|0.23|13|149|748;_eAED=0.27;Note=Similar to BCLAF3: BCLAF1 and THRAP3 family member 3 (Homo sapiens OX%3D9606);Dbxref=InterPro:IPR029199,PFAM:PF15440;
Scv2yLs_7539	maker	exon	5330591	5330769	.	-	.	ID=Mmel_00002623-RA:exon:7447;Parent=Mmel_00002623-RA;
Scv2yLs_7539	maker	exon	5332478	5332633	.	-	.	ID=Mmel_00002623-RA:exon:7446;Parent=Mmel_00002623-RA;
Scv2yLs_7539	maker	exon	5336959	5337054	.	-	.	ID=Mmel_00002623-RA:exon:7445;Parent=Mmel_00002623-RA;
Scv2yLs_7539	maker	exon	5340944	5341058	.	-	.	ID=Mmel_00002623-RA:exon:7444;Parent=Mmel_00002623-RA;
Scv2yLs_7539	maker	exon	5342701	5342819	.	-	.	ID=Mmel_00002623-RA:exon:7443;Parent=Mmel_00002623-RA;
Scv2yLs_7539	maker	exon	5343667	5343730	.	-	.	ID=Mmel_00002623-RA:exon:7442;Parent=Mmel_00002623-RA;
Scv2yLs_7539	maker	exon	5343923	5344037	.	-	.	ID=Mmel_00002623-RA:exon:7441;Parent=Mmel_00002623-RA;
Scv2yLs_7539	maker	exon	5344805	5344983	.	-	.	ID=Mmel_00002623-RA:exon:7440;Parent=Mmel_00002623-RA;
Scv2yLs_7539	maker	exon	5347256	5347921	.	-	.	ID=Mmel_00002623-RA:exon:7439;Parent=Mmel_00002623-RA;
Scv2yLs_7539	maker	exon	5348265	5348843	.	-	.	ID=Mmel_00002623-RA:exon:7438;Parent=Mmel_00002623-RA;
Scv2yLs_7539	maker	exon	5350346	5350392	.	-	.	ID=Mmel_00002623-RA:exon:7437;Parent=Mmel_00002623-RA;
Scv2yLs_7539	maker	exon	5350803	5350874	.	-	.	ID=Mmel_00002623-RA:exon:7436;Parent=Mmel_00002623-RA;
Scv2yLs_7539	maker	exon	5356213	5356221	.	-	.	ID=Mmel_00002623-RA:exon:7435;Parent=Mmel_00002623-RA;
Scv2yLs_7539	maker	CDS	5356213	5356221	.	-	0	ID=Mmel_00002623-RA:cds;Parent=Mmel_00002623-RA;
Scv2yLs_7539	maker	CDS	5350803	5350874	.	-	0	ID=Mmel_00002623-RA:cds;Parent=Mmel_00002623-RA;
Scv2yLs_7539	maker	CDS	5350346	5350392	.	-	0	ID=Mmel_00002623-RA:cds;Parent=Mmel_00002623-RA;
Scv2yLs_7539	maker	CDS	5348265	5348843	.	-	1	ID=Mmel_00002623-RA:cds;Parent=Mmel_00002623-RA;
Scv2yLs_7539	maker	CDS	5347256	5347921	.	-	1	ID=Mmel_00002623-RA:cds;Parent=Mmel_00002623-RA;
Scv2yLs_7539	maker	CDS	5344805	5344983	.	-	1	ID=Mmel_00002623-RA:cds;Parent=Mmel_00002623-RA;
Scv2yLs_7539	maker	CDS	5343923	5344037	.	-	2	ID=Mmel_00002623-RA:cds;Parent=Mmel_00002623-RA;
Scv2yLs_7539	maker	CDS	5343667	5343730	.	-	1	ID=Mmel_00002623-RA:cds;Parent=Mmel_00002623-RA;
Scv2yLs_7539	maker	CDS	5342701	5342819	.	-	0	ID=Mmel_00002623-RA:cds;Parent=Mmel_00002623-RA;
Scv2yLs_7539	maker	CDS	5340944	5341058	.	-	1	ID=Mmel_00002623-RA:cds;Parent=Mmel_00002623-RA;
Scv2yLs_7539	maker	CDS	5336959	5337054	.	-	0	ID=Mmel_00002623-RA:cds;Parent=Mmel_00002623-RA;
Scv2yLs_7539	maker	CDS	5332478	5332633	.	-	0	ID=Mmel_00002623-RA:cds;Parent=Mmel_00002623-RA;
Scv2yLs_7539	maker	CDS	5330740	5330769	.	-	0	ID=Mmel_00002623-RA:cds;Parent=Mmel_00002623-RA;
Scv2yLs_7539	maker	three_prime_UTR	5330591	5330739	.	-	.	ID=Mmel_00002623-RA:three_prime_utr;Parent=Mmel_00002623-RA;
Scv2yLs_7539	maker	gene	5115634	5134340	.	-	.	ID=Mmel_00002621;Name=Mmel_00002621;Alias=maker-Scv2yLs_7539-snap-gene-53.3;Note=Similar to SH3KBP1: SH3 domain-containing kinase-binding protein 1 (Homo sapiens OX%3D9606);Dbxref=InterPro:IPR019394,PFAM:PF10267;
Scv2yLs_7539	maker	mRNA	5115634	5134340	.	-	.	ID=Mmel_00002621-RA;Parent=Mmel_00002621;Name=Mmel_00002621-RA;Alias=maker-Scv2yLs_7539-snap-gene-53.3-mRNA-1;_AED=0.38;_QI=0|0.6|0.5|0.66|0.6|0.66|6|514|206;_eAED=0.38;Note=Similar to SH3KBP1: SH3 domain-containing kinase-binding protein 1 (Homo sapiens OX%3D9606);Dbxref=InterPro:IPR019394,PFAM:PF10267;
Scv2yLs_7539	maker	exon	5115634	5116189	.	-	.	ID=Mmel_00002621-RA:exon:7453;Parent=Mmel_00002621-RA;
Scv2yLs_7539	maker	exon	5117533	5117596	.	-	.	ID=Mmel_00002621-RA:exon:7452;Parent=Mmel_00002621-RA;
Scv2yLs_7539	maker	exon	5118952	5119223	.	-	.	ID=Mmel_00002621-RA:exon:7451;Parent=Mmel_00002621-RA;
Scv2yLs_7539	maker	exon	5122197	5122322	.	-	.	ID=Mmel_00002621-RA:exon:7450;Parent=Mmel_00002621-RA;
Scv2yLs_7539	maker	exon	5124069	5124178	.	-	.	ID=Mmel_00002621-RA:exon:7449;Parent=Mmel_00002621-RA;
Scv2yLs_7539	maker	exon	5134334	5134340	.	-	.	ID=Mmel_00002621-RA:exon:7448;Parent=Mmel_00002621-RA;
Scv2yLs_7539	maker	CDS	5134334	5134340	.	-	0	ID=Mmel_00002621-RA:cds;Parent=Mmel_00002621-RA;
Scv2yLs_7539	maker	CDS	5124069	5124178	.	-	2	ID=Mmel_00002621-RA:cds;Parent=Mmel_00002621-RA;
Scv2yLs_7539	maker	CDS	5122197	5122322	.	-	0	ID=Mmel_00002621-RA:cds;Parent=Mmel_00002621-RA;
Scv2yLs_7539	maker	CDS	5118952	5119223	.	-	0	ID=Mmel_00002621-RA:cds;Parent=Mmel_00002621-RA;
Scv2yLs_7539	maker	CDS	5117533	5117596	.	-	1	ID=Mmel_00002621-RA:cds;Parent=Mmel_00002621-RA;
Scv2yLs_7539	maker	CDS	5116148	5116189	.	-	0	ID=Mmel_00002621-RA:cds;Parent=Mmel_00002621-RA;
Scv2yLs_7539	maker	three_prime_UTR	5115634	5116147	.	-	.	ID=Mmel_00002621-RA:three_prime_utr;Parent=Mmel_00002621-RA;
Scv2yLs_7539	maker	gene	5134823	5161121	.	-	.	ID=Mmel_00002622;Name=Mmel_00002622;Alias=maker-Scv2yLs_7539-snap-gene-53.1;Note=Similar to SH3KBP1: SH3 domain-containing kinase-binding protein 1 (Homo sapiens OX%3D9606);Dbxref=InterPro:IPR001452,PFAM:PF07653;Ontology_term=GO:0005515;
Scv2yLs_7539	maker	mRNA	5134823	5161121	.	-	.	ID=Mmel_00002622-RA;Parent=Mmel_00002622;Name=Mmel_00002622-RA;Alias=maker-Scv2yLs_7539-snap-gene-53.1-mRNA-1;_AED=0.93;_QI=0|0|0|0|0.75|0.77|9|0|231;_eAED=0.93;Note=Similar to SH3KBP1: SH3 domain-containing kinase-binding protein 1 (Homo sapiens OX%3D9606);Dbxref=InterPro:IPR001452,PFAM:PF07653;Ontology_term=GO:0005515;
Scv2yLs_7539	maker	exon	5161114	5161121	.	-	.	ID=Mmel_00002622-RA:exon:7462;Parent=Mmel_00002622-RA;
Scv2yLs_7539	maker	exon	5155331	5155368	.	-	.	ID=Mmel_00002622-RA:exon:7461;Parent=Mmel_00002622-RA;
Scv2yLs_7539	maker	exon	5152969	5153060	.	-	.	ID=Mmel_00002622-RA:exon:7460;Parent=Mmel_00002622-RA;
Scv2yLs_7539	maker	exon	5150779	5150880	.	-	.	ID=Mmel_00002622-RA:exon:7459;Parent=Mmel_00002622-RA;
Scv2yLs_7539	maker	exon	5146821	5146872	.	-	.	ID=Mmel_00002622-RA:exon:7458;Parent=Mmel_00002622-RA;
Scv2yLs_7539	maker	exon	5142943	5143023	.	-	.	ID=Mmel_00002622-RA:exon:7457;Parent=Mmel_00002622-RA;
Scv2yLs_7539	maker	exon	5140365	5140527	.	-	.	ID=Mmel_00002622-RA:exon:7456;Parent=Mmel_00002622-RA;
Scv2yLs_7539	maker	exon	5135478	5135563	.	-	.	ID=Mmel_00002622-RA:exon:7455;Parent=Mmel_00002622-RA;
Scv2yLs_7539	maker	exon	5134823	5134896	.	-	.	ID=Mmel_00002622-RA:exon:7454;Parent=Mmel_00002622-RA;
Scv2yLs_7539	maker	CDS	5161114	5161121	.	-	0	ID=Mmel_00002622-RA:cds;Parent=Mmel_00002622-RA;
Scv2yLs_7539	maker	CDS	5155331	5155368	.	-	1	ID=Mmel_00002622-RA:cds;Parent=Mmel_00002622-RA;
Scv2yLs_7539	maker	CDS	5152969	5153060	.	-	2	ID=Mmel_00002622-RA:cds;Parent=Mmel_00002622-RA;
Scv2yLs_7539	maker	CDS	5150779	5150880	.	-	0	ID=Mmel_00002622-RA:cds;Parent=Mmel_00002622-RA;
Scv2yLs_7539	maker	CDS	5146821	5146872	.	-	0	ID=Mmel_00002622-RA:cds;Parent=Mmel_00002622-RA;
Scv2yLs_7539	maker	CDS	5142943	5143023	.	-	2	ID=Mmel_00002622-RA:cds;Parent=Mmel_00002622-RA;
Scv2yLs_7539	maker	CDS	5140365	5140527	.	-	2	ID=Mmel_00002622-RA:cds;Parent=Mmel_00002622-RA;
Scv2yLs_7539	maker	CDS	5135478	5135563	.	-	1	ID=Mmel_00002622-RA:cds;Parent=Mmel_00002622-RA;
Scv2yLs_7539	maker	CDS	5134823	5134896	.	-	2	ID=Mmel_00002622-RA:cds;Parent=Mmel_00002622-RA;
Scv2yLs_7539	maker	gene	5369317	5411510	.	-	.	ID=Mmel_00002625;Name=Mmel_00002625;Alias=maker-Scv2yLs_7539-snap-gene-54.0;Note=Similar to MAP7D2: MAP7 domain-containing protein 2 (Pongo abelii OX%3D9601);Dbxref=InterPro:IPR008604,PFAM:PF05672;Ontology_term=GO:0000226,GO:0015630;
Scv2yLs_7539	maker	mRNA	5369317	5411510	.	-	.	ID=Mmel_00002625-RA;Parent=Mmel_00002625;Name=Mmel_00002625-RA;Alias=maker-Scv2yLs_7539-snap-gene-54.0-mRNA-1;_AED=0.28;_QI=0|0.12|0.05|0.94|0.87|0.82|17|0|728;_eAED=0.28;Note=Similar to MAP7D2: MAP7 domain-containing protein 2 (Pongo abelii OX%3D9601);Dbxref=InterPro:IPR008604,PFAM:PF05672;Ontology_term=GO:0000226,GO:0015630;
Scv2yLs_7539	maker	exon	5411507	5411510	.	-	.	ID=Mmel_00002625-RA:exon:7479;Parent=Mmel_00002625-RA;
Scv2yLs_7539	maker	exon	5404401	5404478	.	-	.	ID=Mmel_00002625-RA:exon:7478;Parent=Mmel_00002625-RA;
Scv2yLs_7539	maker	exon	5400996	5401159	.	-	.	ID=Mmel_00002625-RA:exon:7477;Parent=Mmel_00002625-RA;
Scv2yLs_7539	maker	exon	5393962	5394076	.	-	.	ID=Mmel_00002625-RA:exon:7476;Parent=Mmel_00002625-RA;
Scv2yLs_7539	maker	exon	5392956	5393054	.	-	.	ID=Mmel_00002625-RA:exon:7475;Parent=Mmel_00002625-RA;
Scv2yLs_7539	maker	exon	5390911	5391025	.	-	.	ID=Mmel_00002625-RA:exon:7474;Parent=Mmel_00002625-RA;
Scv2yLs_7539	maker	exon	5389507	5389610	.	-	.	ID=Mmel_00002625-RA:exon:7473;Parent=Mmel_00002625-RA;
Scv2yLs_7539	maker	exon	5386498	5386646	.	-	.	ID=Mmel_00002625-RA:exon:7472;Parent=Mmel_00002625-RA;
Scv2yLs_7539	maker	exon	5385300	5385427	.	-	.	ID=Mmel_00002625-RA:exon:7471;Parent=Mmel_00002625-RA;
Scv2yLs_7539	maker	exon	5377425	5377648	.	-	.	ID=Mmel_00002625-RA:exon:7470;Parent=Mmel_00002625-RA;
Scv2yLs_7539	maker	exon	5376917	5377043	.	-	.	ID=Mmel_00002625-RA:exon:7469;Parent=Mmel_00002625-RA;
Scv2yLs_7539	maker	exon	5374813	5375017	.	-	.	ID=Mmel_00002625-RA:exon:7468;Parent=Mmel_00002625-RA;
Scv2yLs_7539	maker	exon	5374591	5374695	.	-	.	ID=Mmel_00002625-RA:exon:7467;Parent=Mmel_00002625-RA;
Scv2yLs_7539	maker	exon	5373355	5373408	.	-	.	ID=Mmel_00002625-RA:exon:7466;Parent=Mmel_00002625-RA;
Scv2yLs_7539	maker	exon	5372171	5372249	.	-	.	ID=Mmel_00002625-RA:exon:7465;Parent=Mmel_00002625-RA;
Scv2yLs_7539	maker	exon	5371281	5371467	.	-	.	ID=Mmel_00002625-RA:exon:7464;Parent=Mmel_00002625-RA;
Scv2yLs_7539	maker	exon	5369317	5369566	.	-	.	ID=Mmel_00002625-RA:exon:7463;Parent=Mmel_00002625-RA;
Scv2yLs_7539	maker	CDS	5411507	5411510	.	-	0	ID=Mmel_00002625-RA:cds;Parent=Mmel_00002625-RA;
Scv2yLs_7539	maker	CDS	5404401	5404478	.	-	2	ID=Mmel_00002625-RA:cds;Parent=Mmel_00002625-RA;
Scv2yLs_7539	maker	CDS	5400996	5401159	.	-	2	ID=Mmel_00002625-RA:cds;Parent=Mmel_00002625-RA;
Scv2yLs_7539	maker	CDS	5393962	5394076	.	-	0	ID=Mmel_00002625-RA:cds;Parent=Mmel_00002625-RA;
Scv2yLs_7539	maker	CDS	5392956	5393054	.	-	2	ID=Mmel_00002625-RA:cds;Parent=Mmel_00002625-RA;
Scv2yLs_7539	maker	CDS	5390911	5391025	.	-	2	ID=Mmel_00002625-RA:cds;Parent=Mmel_00002625-RA;
Scv2yLs_7539	maker	CDS	5389507	5389610	.	-	1	ID=Mmel_00002625-RA:cds;Parent=Mmel_00002625-RA;
Scv2yLs_7539	maker	CDS	5386498	5386646	.	-	2	ID=Mmel_00002625-RA:cds;Parent=Mmel_00002625-RA;
Scv2yLs_7539	maker	CDS	5385300	5385427	.	-	0	ID=Mmel_00002625-RA:cds;Parent=Mmel_00002625-RA;
Scv2yLs_7539	maker	CDS	5377425	5377648	.	-	1	ID=Mmel_00002625-RA:cds;Parent=Mmel_00002625-RA;
Scv2yLs_7539	maker	CDS	5376917	5377043	.	-	2	ID=Mmel_00002625-RA:cds;Parent=Mmel_00002625-RA;
Scv2yLs_7539	maker	CDS	5374813	5375017	.	-	1	ID=Mmel_00002625-RA:cds;Parent=Mmel_00002625-RA;
Scv2yLs_7539	maker	CDS	5374591	5374695	.	-	0	ID=Mmel_00002625-RA:cds;Parent=Mmel_00002625-RA;
Scv2yLs_7539	maker	CDS	5373355	5373408	.	-	0	ID=Mmel_00002625-RA:cds;Parent=Mmel_00002625-RA;
Scv2yLs_7539	maker	CDS	5372171	5372249	.	-	0	ID=Mmel_00002625-RA:cds;Parent=Mmel_00002625-RA;
Scv2yLs_7539	maker	CDS	5371281	5371467	.	-	2	ID=Mmel_00002625-RA:cds;Parent=Mmel_00002625-RA;
Scv2yLs_7539	maker	CDS	5369317	5369566	.	-	1	ID=Mmel_00002625-RA:cds;Parent=Mmel_00002625-RA;
Scv2yLs_7539	maker	gene	5363015	5369209	.	-	.	ID=Mmel_00002624;Name=Mmel_00002624;Alias=maker-Scv2yLs_7539-snap-gene-54.2;Note=Protein of unknown function;
Scv2yLs_7539	maker	mRNA	5363015	5369209	.	-	.	ID=Mmel_00002624-RA;Parent=Mmel_00002624;Name=Mmel_00002624-RA;Alias=maker-Scv2yLs_7539-snap-gene-54.2-mRNA-1;_AED=0.92;_QI=0|0|0|0|0|0|11|0|515;_eAED=1.00;Note=Protein of unknown function;
Scv2yLs_7539	maker	exon	5369164	5369209	.	-	.	ID=Mmel_00002624-RA:exon:7490;Parent=Mmel_00002624-RA;
Scv2yLs_7539	maker	exon	5367702	5367844	.	-	.	ID=Mmel_00002624-RA:exon:7489;Parent=Mmel_00002624-RA;
Scv2yLs_7539	maker	exon	5366753	5366915	.	-	.	ID=Mmel_00002624-RA:exon:7488;Parent=Mmel_00002624-RA;
Scv2yLs_7539	maker	exon	5366619	5366722	.	-	.	ID=Mmel_00002624-RA:exon:7487;Parent=Mmel_00002624-RA;
Scv2yLs_7539	maker	exon	5365878	5365994	.	-	.	ID=Mmel_00002624-RA:exon:7486;Parent=Mmel_00002624-RA;
Scv2yLs_7539	maker	exon	5365727	5365852	.	-	.	ID=Mmel_00002624-RA:exon:7485;Parent=Mmel_00002624-RA;
Scv2yLs_7539	maker	exon	5365448	5365663	.	-	.	ID=Mmel_00002624-RA:exon:7484;Parent=Mmel_00002624-RA;
Scv2yLs_7539	maker	exon	5365154	5365193	.	-	.	ID=Mmel_00002624-RA:exon:7483;Parent=Mmel_00002624-RA;
Scv2yLs_7539	maker	exon	5363855	5363999	.	-	.	ID=Mmel_00002624-RA:exon:7482;Parent=Mmel_00002624-RA;
Scv2yLs_7539	maker	exon	5363412	5363715	.	-	.	ID=Mmel_00002624-RA:exon:7481;Parent=Mmel_00002624-RA;
Scv2yLs_7539	maker	exon	5363015	5363158	.	-	.	ID=Mmel_00002624-RA:exon:7480;Parent=Mmel_00002624-RA;
Scv2yLs_7539	maker	CDS	5369164	5369209	.	-	0	ID=Mmel_00002624-RA:cds;Parent=Mmel_00002624-RA;
Scv2yLs_7539	maker	CDS	5367702	5367844	.	-	2	ID=Mmel_00002624-RA:cds;Parent=Mmel_00002624-RA;
Scv2yLs_7539	maker	CDS	5366753	5366915	.	-	0	ID=Mmel_00002624-RA:cds;Parent=Mmel_00002624-RA;
Scv2yLs_7539	maker	CDS	5366619	5366722	.	-	2	ID=Mmel_00002624-RA:cds;Parent=Mmel_00002624-RA;
Scv2yLs_7539	maker	CDS	5365878	5365994	.	-	0	ID=Mmel_00002624-RA:cds;Parent=Mmel_00002624-RA;
Scv2yLs_7539	maker	CDS	5365727	5365852	.	-	0	ID=Mmel_00002624-RA:cds;Parent=Mmel_00002624-RA;
Scv2yLs_7539	maker	CDS	5365448	5365663	.	-	0	ID=Mmel_00002624-RA:cds;Parent=Mmel_00002624-RA;
Scv2yLs_7539	maker	CDS	5365154	5365193	.	-	0	ID=Mmel_00002624-RA:cds;Parent=Mmel_00002624-RA;
Scv2yLs_7539	maker	CDS	5363855	5363999	.	-	2	ID=Mmel_00002624-RA:cds;Parent=Mmel_00002624-RA;
Scv2yLs_7539	maker	CDS	5363412	5363715	.	-	1	ID=Mmel_00002624-RA:cds;Parent=Mmel_00002624-RA;
Scv2yLs_7539	maker	CDS	5363015	5363158	.	-	0	ID=Mmel_00002624-RA:cds;Parent=Mmel_00002624-RA;
Scv2yLs_7539	maker	gene	5470088	5477175	.	-	.	ID=Mmel_00002626;Name=Mmel_00002626;Alias=maker-Scv2yLs_7539-augustus-gene-55.6;Note=Similar to Eif1a: Eukaryotic translation initiation factor 1A (Rattus norvegicus OX%3D10116);
Scv2yLs_7539	maker	mRNA	5470088	5477175	.	-	.	ID=Mmel_00002626-RA;Parent=Mmel_00002626;Name=Mmel_00002626-RA;Alias=maker-Scv2yLs_7539-augustus-gene-55.6-mRNA-1;_AED=0.34;_QI=34|0.75|1|1|0.75|0.8|5|625|93;_eAED=0.34;Note=Similar to Eif1a: Eukaryotic translation initiation factor 1A (Rattus norvegicus OX%3D10116);
Scv2yLs_7539	maker	exon	5470088	5470718	.	-	.	ID=Mmel_00002626-RA:exon:7495;Parent=Mmel_00002626-RA;
Scv2yLs_7539	maker	exon	5472331	5472422	.	-	.	ID=Mmel_00002626-RA:exon:7494;Parent=Mmel_00002626-RA;
Scv2yLs_7539	maker	exon	5472530	5472611	.	-	.	ID=Mmel_00002626-RA:exon:7493;Parent=Mmel_00002626-RA;
Scv2yLs_7539	maker	exon	5474004	5474054	.	-	.	ID=Mmel_00002626-RA:exon:7492;Parent=Mmel_00002626-RA;
Scv2yLs_7539	maker	exon	5477091	5477175	.	-	.	ID=Mmel_00002626-RA:exon:7491;Parent=Mmel_00002626-RA;
Scv2yLs_7539	maker	five_prime_UTR	5477142	5477175	.	-	.	ID=Mmel_00002626-RA:five_prime_utr;Parent=Mmel_00002626-RA;
Scv2yLs_7539	maker	CDS	5477091	5477141	.	-	0	ID=Mmel_00002626-RA:cds;Parent=Mmel_00002626-RA;
Scv2yLs_7539	maker	CDS	5474004	5474054	.	-	0	ID=Mmel_00002626-RA:cds;Parent=Mmel_00002626-RA;
Scv2yLs_7539	maker	CDS	5472530	5472611	.	-	0	ID=Mmel_00002626-RA:cds;Parent=Mmel_00002626-RA;
Scv2yLs_7539	maker	CDS	5472331	5472422	.	-	2	ID=Mmel_00002626-RA:cds;Parent=Mmel_00002626-RA;
Scv2yLs_7539	maker	CDS	5470713	5470718	.	-	0	ID=Mmel_00002626-RA:cds;Parent=Mmel_00002626-RA;
Scv2yLs_7539	maker	three_prime_UTR	5470088	5470712	.	-	.	ID=Mmel_00002626-RA:three_prime_utr;Parent=Mmel_00002626-RA;
Scv2yLs_7539	maker	gene	5487046	5510100	.	-	.	ID=Mmel_00002628;Name=Mmel_00002628;Alias=maker-Scv2yLs_7539-augustus-gene-55.8;Note=Similar to Rps6ka3: Ribosomal protein S6 kinase alpha-3 (Mus musculus OX%3D10090);Dbxref=InterPro:IPR000719,InterPro:IPR017892,PFAM:PF00069,PFAM:PF00433;Ontology_term=GO:0004672,GO:0004674,GO:0005524,GO:0006468;
Scv2yLs_7539	maker	mRNA	5487046	5510100	.	-	.	ID=Mmel_00002628-RA;Parent=Mmel_00002628;Name=Mmel_00002628-RA;Alias=maker-Scv2yLs_7539-augustus-gene-55.8-mRNA-1;_AED=0.45;_QI=0|0|0|1|0.75|0.77|9|0|359;_eAED=0.45;Note=Similar to Rps6ka3: Ribosomal protein S6 kinase alpha-3 (Mus musculus OX%3D10090);Dbxref=InterPro:IPR000719,InterPro:IPR017892,PFAM:PF00069,PFAM:PF00433;Ontology_term=GO:0004672,GO:0004674,GO:0005524,GO:0006468;
Scv2yLs_7539	maker	exon	5509997	5510100	.	-	.	ID=Mmel_00002628-RA:exon:7504;Parent=Mmel_00002628-RA;
Scv2yLs_7539	maker	exon	5507024	5507061	.	-	.	ID=Mmel_00002628-RA:exon:7503;Parent=Mmel_00002628-RA;
Scv2yLs_7539	maker	exon	5506510	5506652	.	-	.	ID=Mmel_00002628-RA:exon:7502;Parent=Mmel_00002628-RA;
Scv2yLs_7539	maker	exon	5498542	5498644	.	-	.	ID=Mmel_00002628-RA:exon:7501;Parent=Mmel_00002628-RA;
Scv2yLs_7539	maker	exon	5498232	5498356	.	-	.	ID=Mmel_00002628-RA:exon:7500;Parent=Mmel_00002628-RA;
Scv2yLs_7539	maker	exon	5496358	5496483	.	-	.	ID=Mmel_00002628-RA:exon:7499;Parent=Mmel_00002628-RA;
Scv2yLs_7539	maker	exon	5494799	5494888	.	-	.	ID=Mmel_00002628-RA:exon:7498;Parent=Mmel_00002628-RA;
Scv2yLs_7539	maker	exon	5490308	5490466	.	-	.	ID=Mmel_00002628-RA:exon:7497;Parent=Mmel_00002628-RA;
Scv2yLs_7539	maker	exon	5487046	5487237	.	-	.	ID=Mmel_00002628-RA:exon:7496;Parent=Mmel_00002628-RA;
Scv2yLs_7539	maker	CDS	5509997	5510100	.	-	0	ID=Mmel_00002628-RA:cds;Parent=Mmel_00002628-RA;
Scv2yLs_7539	maker	CDS	5507024	5507061	.	-	1	ID=Mmel_00002628-RA:cds;Parent=Mmel_00002628-RA;
Scv2yLs_7539	maker	CDS	5506510	5506652	.	-	2	ID=Mmel_00002628-RA:cds;Parent=Mmel_00002628-RA;
Scv2yLs_7539	maker	CDS	5498542	5498644	.	-	0	ID=Mmel_00002628-RA:cds;Parent=Mmel_00002628-RA;
Scv2yLs_7539	maker	CDS	5498232	5498356	.	-	2	ID=Mmel_00002628-RA:cds;Parent=Mmel_00002628-RA;
Scv2yLs_7539	maker	CDS	5496358	5496483	.	-	0	ID=Mmel_00002628-RA:cds;Parent=Mmel_00002628-RA;
Scv2yLs_7539	maker	CDS	5494799	5494888	.	-	0	ID=Mmel_00002628-RA:cds;Parent=Mmel_00002628-RA;
Scv2yLs_7539	maker	CDS	5490308	5490466	.	-	0	ID=Mmel_00002628-RA:cds;Parent=Mmel_00002628-RA;
Scv2yLs_7539	maker	CDS	5487046	5487237	.	-	0	ID=Mmel_00002628-RA:cds;Parent=Mmel_00002628-RA;
Scv2yLs_7539	maker	gene	5483606	5484945	.	-	.	ID=Mmel_00002627;Name=Mmel_00002627;Alias=maker-Scv2yLs_7539-augustus-gene-55.7;Note=Similar to Rps6ka3: Ribosomal protein S6 kinase alpha-3 (Mus musculus OX%3D10090);
Scv2yLs_7539	maker	mRNA	5483606	5484945	.	-	.	ID=Mmel_00002627-RA;Parent=Mmel_00002627;Name=Mmel_00002627-RA;Alias=maker-Scv2yLs_7539-augustus-gene-55.7-mRNA-1;_AED=0.49;_QI=0|0|0|1|1|0.5|2|0|82;_eAED=0.49;Note=Similar to Rps6ka3: Ribosomal protein S6 kinase alpha-3 (Mus musculus OX%3D10090);
Scv2yLs_7539	maker	exon	5484820	5484945	.	-	.	ID=Mmel_00002627-RA:exon:7506;Parent=Mmel_00002627-RA;
Scv2yLs_7539	maker	exon	5483606	5483728	.	-	.	ID=Mmel_00002627-RA:exon:7505;Parent=Mmel_00002627-RA;
Scv2yLs_7539	maker	CDS	5484820	5484945	.	-	0	ID=Mmel_00002627-RA:cds;Parent=Mmel_00002627-RA;
Scv2yLs_7539	maker	CDS	5483606	5483728	.	-	0	ID=Mmel_00002627-RA:cds;Parent=Mmel_00002627-RA;
Scv2yLs_7539	maker	gene	5513680	5520206	.	-	.	ID=Mmel_00002629;Name=Mmel_00002629;Alias=maker-Scv2yLs_7539-augustus-gene-55.9;Note=Similar to Rps6ka3: Ribosomal protein S6 kinase alpha-3 (Mus musculus OX%3D10090);Dbxref=InterPro:IPR000719,PFAM:PF00069;Ontology_term=GO:0004672,GO:0005524,GO:0006468;
Scv2yLs_7539	maker	mRNA	5513680	5520206	.	-	.	ID=Mmel_00002629-RA;Parent=Mmel_00002629;Name=Mmel_00002629-RA;Alias=maker-Scv2yLs_7539-augustus-gene-55.9-mRNA-1;_AED=0.61;_QI=0|0|0|0.75|1|1|4|0|125;_eAED=0.61;Note=Similar to Rps6ka3: Ribosomal protein S6 kinase alpha-3 (Mus musculus OX%3D10090);Dbxref=InterPro:IPR000719,PFAM:PF00069;Ontology_term=GO:0004672,GO:0005524,GO:0006468;
Scv2yLs_7539	maker	exon	5520138	5520206	.	-	.	ID=Mmel_00002629-RA:exon:7510;Parent=Mmel_00002629-RA;
Scv2yLs_7539	maker	exon	5519661	5519777	.	-	.	ID=Mmel_00002629-RA:exon:7509;Parent=Mmel_00002629-RA;
Scv2yLs_7539	maker	exon	5517494	5517575	.	-	.	ID=Mmel_00002629-RA:exon:7508;Parent=Mmel_00002629-RA;
Scv2yLs_7539	maker	exon	5513680	5513789	.	-	.	ID=Mmel_00002629-RA:exon:7507;Parent=Mmel_00002629-RA;
Scv2yLs_7539	maker	CDS	5520138	5520206	.	-	0	ID=Mmel_00002629-RA:cds;Parent=Mmel_00002629-RA;
Scv2yLs_7539	maker	CDS	5519661	5519777	.	-	0	ID=Mmel_00002629-RA:cds;Parent=Mmel_00002629-RA;
Scv2yLs_7539	maker	CDS	5517494	5517575	.	-	0	ID=Mmel_00002629-RA:cds;Parent=Mmel_00002629-RA;
Scv2yLs_7539	maker	CDS	5513680	5513789	.	-	2	ID=Mmel_00002629-RA:cds;Parent=Mmel_00002629-RA;
Scv2yLs_7539	maker	gene	6007701	6022126	.	+	.	ID=Mmel_00002630;Name=Mmel_00002630;Alias=maker-Scv2yLs_7539-augustus-gene-60.4;Note=Similar to Cnksr2: Connector enhancer of kinase suppressor of ras 2 (Mus musculus OX%3D10090);Dbxref=InterPro:IPR010599,PFAM:PF06663;Ontology_term=GO:0005737,GO:0009966,GO:0016020;
Scv2yLs_7539	maker	mRNA	6007701	6022126	.	+	.	ID=Mmel_00002630-RA;Parent=Mmel_00002630;Name=Mmel_00002630-RA;Alias=maker-Scv2yLs_7539-augustus-gene-60.4-mRNA-1;_AED=0.13;_QI=0|0|0|0|0.75|1|5|0|232;_eAED=0.13;Note=Similar to Cnksr2: Connector enhancer of kinase suppressor of ras 2 (Mus musculus OX%3D10090);Dbxref=InterPro:IPR010599,PFAM:PF06663;Ontology_term=GO:0005737,GO:0009966,GO:0016020;
Scv2yLs_7539	maker	exon	6007701	6007834	.	+	.	ID=Mmel_00002630-RA:exon:7511;Parent=Mmel_00002630-RA;
Scv2yLs_7539	maker	exon	6011487	6011698	.	+	.	ID=Mmel_00002630-RA:exon:7512;Parent=Mmel_00002630-RA;
Scv2yLs_7539	maker	exon	6015618	6015707	.	+	.	ID=Mmel_00002630-RA:exon:7513;Parent=Mmel_00002630-RA;
Scv2yLs_7539	maker	exon	6017121	6017335	.	+	.	ID=Mmel_00002630-RA:exon:7514;Parent=Mmel_00002630-RA;
Scv2yLs_7539	maker	exon	6022079	6022126	.	+	.	ID=Mmel_00002630-RA:exon:7515;Parent=Mmel_00002630-RA;
Scv2yLs_7539	maker	CDS	6007701	6007834	.	+	0	ID=Mmel_00002630-RA:cds;Parent=Mmel_00002630-RA;
Scv2yLs_7539	maker	CDS	6011487	6011698	.	+	1	ID=Mmel_00002630-RA:cds;Parent=Mmel_00002630-RA;
Scv2yLs_7539	maker	CDS	6015618	6015707	.	+	2	ID=Mmel_00002630-RA:cds;Parent=Mmel_00002630-RA;
Scv2yLs_7539	maker	CDS	6017121	6017335	.	+	2	ID=Mmel_00002630-RA:cds;Parent=Mmel_00002630-RA;
Scv2yLs_7539	maker	CDS	6022079	6022126	.	+	0	ID=Mmel_00002630-RA:cds;Parent=Mmel_00002630-RA;
Scv2yLs_7539	maker	gene	6088044	6091488	.	+	.	ID=Mmel_00002631;Name=Mmel_00002631;Alias=maker-Scv2yLs_7539-augustus-gene-61.8;Note=Similar to CNKSR2: Connector enhancer of kinase suppressor of ras 2 (Homo sapiens OX%3D9606);
Scv2yLs_7539	maker	mRNA	6088044	6091488	.	+	.	ID=Mmel_00002631-RA;Parent=Mmel_00002631;Name=Mmel_00002631-RA;Alias=maker-Scv2yLs_7539-augustus-gene-61.8-mRNA-1;_AED=0.35;_QI=0|0|0|0|1|0.5|2|0|136;_eAED=0.35;Note=Similar to CNKSR2: Connector enhancer of kinase suppressor of ras 2 (Homo sapiens OX%3D9606);
Scv2yLs_7539	maker	exon	6088044	6088238	.	+	.	ID=Mmel_00002631-RA:exon:7516;Parent=Mmel_00002631-RA;
Scv2yLs_7539	maker	exon	6091273	6091488	.	+	.	ID=Mmel_00002631-RA:exon:7517;Parent=Mmel_00002631-RA;
Scv2yLs_7539	maker	CDS	6088044	6088238	.	+	0	ID=Mmel_00002631-RA:cds;Parent=Mmel_00002631-RA;
Scv2yLs_7539	maker	CDS	6091273	6091488	.	+	0	ID=Mmel_00002631-RA:cds;Parent=Mmel_00002631-RA;
Scv2yLs_7539	maker	gene	6095249	6097364	.	-	.	ID=Mmel_00002632;Name=Mmel_00002632;Alias=augustus_masked-Scv2yLs_7539-processed-gene-61.10;Note=Similar to KLHL34: Kelch-like protein 34 (Homo sapiens OX%3D9606);Dbxref=InterPro:IPR000210,InterPro:IPR006652,InterPro:IPR011705,PFAM:PF00651,PFAM:PF01344,PFAM:PF07707,PFAM:PF13964;Ontology_term=GO:0005515;
Scv2yLs_7539	maker	mRNA	6095249	6097364	.	-	.	ID=Mmel_00002632-RA;Parent=Mmel_00002632;Name=Mmel_00002632-RA;Alias=augustus_masked-Scv2yLs_7539-processed-gene-61.10-mRNA-1;_AED=0.05;_QI=0|0|0|0.5|1|1|2|0|656;_eAED=0.05;Note=Similar to KLHL34: Kelch-like protein 34 (Homo sapiens OX%3D9606);Dbxref=InterPro:IPR000210,InterPro:IPR006652,InterPro:IPR011705,PFAM:PF00651,PFAM:PF01344,PFAM:PF07707,PFAM:PF13964;Ontology_term=GO:0005515;
Scv2yLs_7539	maker	exon	6097293	6097364	.	-	.	ID=Mmel_00002632-RA:exon:7519;Parent=Mmel_00002632-RA;
Scv2yLs_7539	maker	exon	6095249	6097147	.	-	.	ID=Mmel_00002632-RA:exon:7518;Parent=Mmel_00002632-RA;
Scv2yLs_7539	maker	CDS	6097293	6097364	.	-	0	ID=Mmel_00002632-RA:cds;Parent=Mmel_00002632-RA;
Scv2yLs_7539	maker	CDS	6095249	6097147	.	-	0	ID=Mmel_00002632-RA:cds;Parent=Mmel_00002632-RA;
Scv2yLs_7539	maker	gene	6174330	6195915	.	+	.	ID=Mmel_00002634;Name=Mmel_00002634;Alias=maker-Scv2yLs_7539-augustus-gene-62.6;Note=Similar to MBTPS2: Membrane-bound transcription factor site-2 protease (Cricetulus griseus OX%3D10029);Dbxref=InterPro:IPR008915,PFAM:PF02163;Ontology_term=GO:0004222,GO:0006508;
Scv2yLs_7539	maker	mRNA	6174330	6195915	.	+	.	ID=Mmel_00002634-RA;Parent=Mmel_00002634;Name=Mmel_00002634-RA;Alias=maker-Scv2yLs_7539-augustus-gene-62.6-mRNA-1;_AED=0.18;_QI=0|0|0|0.88|0.87|0.88|9|0|390;_eAED=0.18;Note=Similar to MBTPS2: Membrane-bound transcription factor site-2 protease (Cricetulus griseus OX%3D10029);Dbxref=InterPro:IPR008915,PFAM:PF02163;Ontology_term=GO:0004222,GO:0006508;
Scv2yLs_7539	maker	exon	6174330	6174514	.	+	.	ID=Mmel_00002634-RA:exon:7520;Parent=Mmel_00002634-RA;
Scv2yLs_7539	maker	exon	6176188	6176326	.	+	.	ID=Mmel_00002634-RA:exon:7521;Parent=Mmel_00002634-RA;
Scv2yLs_7539	maker	exon	6180083	6180186	.	+	.	ID=Mmel_00002634-RA:exon:7522;Parent=Mmel_00002634-RA;
Scv2yLs_7539	maker	exon	6182539	6182666	.	+	.	ID=Mmel_00002634-RA:exon:7523;Parent=Mmel_00002634-RA;
Scv2yLs_7539	maker	exon	6186425	6186543	.	+	.	ID=Mmel_00002634-RA:exon:7524;Parent=Mmel_00002634-RA;
Scv2yLs_7539	maker	exon	6187380	6187560	.	+	.	ID=Mmel_00002634-RA:exon:7525;Parent=Mmel_00002634-RA;
Scv2yLs_7539	maker	exon	6189990	6190084	.	+	.	ID=Mmel_00002634-RA:exon:7526;Parent=Mmel_00002634-RA;
Scv2yLs_7539	maker	exon	6192313	6192508	.	+	.	ID=Mmel_00002634-RA:exon:7527;Parent=Mmel_00002634-RA;
Scv2yLs_7539	maker	exon	6195890	6195915	.	+	.	ID=Mmel_00002634-RA:exon:7528;Parent=Mmel_00002634-RA;
Scv2yLs_7539	maker	CDS	6174330	6174514	.	+	0	ID=Mmel_00002634-RA:cds;Parent=Mmel_00002634-RA;
Scv2yLs_7539	maker	CDS	6176188	6176326	.	+	1	ID=Mmel_00002634-RA:cds;Parent=Mmel_00002634-RA;
Scv2yLs_7539	maker	CDS	6180083	6180186	.	+	0	ID=Mmel_00002634-RA:cds;Parent=Mmel_00002634-RA;
Scv2yLs_7539	maker	CDS	6182539	6182666	.	+	1	ID=Mmel_00002634-RA:cds;Parent=Mmel_00002634-RA;
Scv2yLs_7539	maker	CDS	6186425	6186543	.	+	2	ID=Mmel_00002634-RA:cds;Parent=Mmel_00002634-RA;
Scv2yLs_7539	maker	CDS	6187380	6187560	.	+	0	ID=Mmel_00002634-RA:cds;Parent=Mmel_00002634-RA;
Scv2yLs_7539	maker	CDS	6189990	6190084	.	+	2	ID=Mmel_00002634-RA:cds;Parent=Mmel_00002634-RA;
Scv2yLs_7539	maker	CDS	6192313	6192508	.	+	0	ID=Mmel_00002634-RA:cds;Parent=Mmel_00002634-RA;
Scv2yLs_7539	maker	CDS	6195890	6195915	.	+	2	ID=Mmel_00002634-RA:cds;Parent=Mmel_00002634-RA;
Scv2yLs_7539	maker	gene	6146736	6150575	.	-	.	ID=Mmel_00002633;Name=Mmel_00002633;Alias=maker-Scv2yLs_7539-augustus-gene-62.7;Note=Similar to SMPX: Small muscular protein (Pongo abelii OX%3D9601);Dbxref=InterPro:IPR029268,PFAM:PF15355;
Scv2yLs_7539	maker	mRNA	6146736	6150575	.	-	.	ID=Mmel_00002633-RA;Parent=Mmel_00002633;Name=Mmel_00002633-RA;Alias=maker-Scv2yLs_7539-augustus-gene-62.7-mRNA-1;_AED=0.41;_QI=0|0|0|1|1|1|2|0|84;_eAED=0.41;Note=Similar to SMPX: Small muscular protein (Pongo abelii OX%3D9601);Dbxref=InterPro:IPR029268,PFAM:PF15355;
Scv2yLs_7539	maker	exon	6150462	6150575	.	-	.	ID=Mmel_00002633-RA:exon:7530;Parent=Mmel_00002633-RA;
Scv2yLs_7539	maker	exon	6146736	6146876	.	-	.	ID=Mmel_00002633-RA:exon:7529;Parent=Mmel_00002633-RA;
Scv2yLs_7539	maker	CDS	6150462	6150575	.	-	0	ID=Mmel_00002633-RA:cds;Parent=Mmel_00002633-RA;
Scv2yLs_7539	maker	CDS	6146736	6146876	.	-	0	ID=Mmel_00002633-RA:cds;Parent=Mmel_00002633-RA;
Scv2yLs_7539	maker	gene	6377957	6383486	.	+	.	ID=Mmel_00002636;Name=Mmel_00002636;Alias=maker-Scv2yLs_7539-augustus-gene-63.13;Note=Similar to Phex: Metalloendopeptidase homolog PEX (Mus musculus OX%3D10090);Dbxref=InterPro:IPR018497,PFAM:PF01431;Ontology_term=GO:0004222,GO:0006508;
Scv2yLs_7539	maker	mRNA	6377957	6383486	.	+	.	ID=Mmel_00002636-RA;Parent=Mmel_00002636;Name=Mmel_00002636-RA;Alias=maker-Scv2yLs_7539-augustus-gene-63.13-mRNA-1;_AED=0.05;_QI=0|1|0.75|1|1|1|4|252|123;_eAED=0.05;Note=Similar to Phex: Metalloendopeptidase homolog PEX (Mus musculus OX%3D10090);Dbxref=InterPro:IPR018497,PFAM:PF01431;Ontology_term=GO:0004222,GO:0006508;
Scv2yLs_7539	maker	exon	6377957	6378043	.	+	.	ID=Mmel_00002636-RA:exon:7531;Parent=Mmel_00002636-RA;
Scv2yLs_7539	maker	exon	6378155	6378259	.	+	.	ID=Mmel_00002636-RA:exon:7532;Parent=Mmel_00002636-RA;
Scv2yLs_7539	maker	exon	6379951	6380027	.	+	.	ID=Mmel_00002636-RA:exon:7533;Parent=Mmel_00002636-RA;
Scv2yLs_7539	maker	exon	6383132	6383486	.	+	.	ID=Mmel_00002636-RA:exon:7534;Parent=Mmel_00002636-RA;
Scv2yLs_7539	maker	CDS	6377957	6378043	.	+	0	ID=Mmel_00002636-RA:cds;Parent=Mmel_00002636-RA;
Scv2yLs_7539	maker	CDS	6378155	6378259	.	+	0	ID=Mmel_00002636-RA:cds;Parent=Mmel_00002636-RA;
Scv2yLs_7539	maker	CDS	6379951	6380027	.	+	0	ID=Mmel_00002636-RA:cds;Parent=Mmel_00002636-RA;
Scv2yLs_7539	maker	CDS	6383132	6383234	.	+	1	ID=Mmel_00002636-RA:cds;Parent=Mmel_00002636-RA;
Scv2yLs_7539	maker	three_prime_UTR	6383235	6383486	.	+	.	ID=Mmel_00002636-RA:three_prime_utr;Parent=Mmel_00002636-RA;
Scv2yLs_7539	maker	gene	6244332	6260023	.	+	.	ID=Mmel_00002635;Name=Mmel_00002635;Alias=maker-Scv2yLs_7539-snap-gene-63.14;Note=Similar to SMS: Spermine synthase (Homo sapiens OX%3D9606);Dbxref=InterPro:IPR035246,PFAM:PF01564,PFAM:PF17284;
Scv2yLs_7539	maker	mRNA	6244332	6260023	.	+	.	ID=Mmel_00002635-RA;Parent=Mmel_00002635;Name=Mmel_00002635-RA;Alias=maker-Scv2yLs_7539-snap-gene-63.14-mRNA-1;_AED=0.24;_QI=53|0|0|1|1|0.85|7|0|248;_eAED=0.24;Note=Similar to SMS: Spermine synthase (Homo sapiens OX%3D9606);Dbxref=InterPro:IPR035246,PFAM:PF01564,PFAM:PF17284;
Scv2yLs_7539	maker	exon	6244332	6244452	.	+	.	ID=Mmel_00002635-RA:exon:7535;Parent=Mmel_00002635-RA;
Scv2yLs_7539	maker	exon	6251831	6251924	.	+	.	ID=Mmel_00002635-RA:exon:7536;Parent=Mmel_00002635-RA;
Scv2yLs_7539	maker	exon	6252673	6252737	.	+	.	ID=Mmel_00002635-RA:exon:7537;Parent=Mmel_00002635-RA;
Scv2yLs_7539	maker	exon	6255289	6255464	.	+	.	ID=Mmel_00002635-RA:exon:7538;Parent=Mmel_00002635-RA;
Scv2yLs_7539	maker	exon	6257243	6257391	.	+	.	ID=Mmel_00002635-RA:exon:7539;Parent=Mmel_00002635-RA;
Scv2yLs_7539	maker	exon	6259375	6259489	.	+	.	ID=Mmel_00002635-RA:exon:7540;Parent=Mmel_00002635-RA;
Scv2yLs_7539	maker	exon	6259947	6260023	.	+	.	ID=Mmel_00002635-RA:exon:7541;Parent=Mmel_00002635-RA;
Scv2yLs_7539	maker	five_prime_UTR	6244332	6244384	.	+	.	ID=Mmel_00002635-RA:five_prime_utr;Parent=Mmel_00002635-RA;
Scv2yLs_7539	maker	CDS	6244385	6244452	.	+	0	ID=Mmel_00002635-RA:cds;Parent=Mmel_00002635-RA;
Scv2yLs_7539	maker	CDS	6251831	6251924	.	+	1	ID=Mmel_00002635-RA:cds;Parent=Mmel_00002635-RA;
Scv2yLs_7539	maker	CDS	6252673	6252737	.	+	0	ID=Mmel_00002635-RA:cds;Parent=Mmel_00002635-RA;
Scv2yLs_7539	maker	CDS	6255289	6255464	.	+	1	ID=Mmel_00002635-RA:cds;Parent=Mmel_00002635-RA;
Scv2yLs_7539	maker	CDS	6257243	6257391	.	+	2	ID=Mmel_00002635-RA:cds;Parent=Mmel_00002635-RA;
Scv2yLs_7539	maker	CDS	6259375	6259489	.	+	0	ID=Mmel_00002635-RA:cds;Parent=Mmel_00002635-RA;
Scv2yLs_7539	maker	CDS	6259947	6260023	.	+	2	ID=Mmel_00002635-RA:cds;Parent=Mmel_00002635-RA;
Scv2yLs_7539	maker	gene	6841549	6844131	.	+	.	ID=Mmel_00002638;Name=Mmel_00002638;Alias=augustus_masked-Scv2yLs_7539-processed-gene-68.18;Note=Similar to PTCHD1: Patched domain-containing protein 1 (Homo sapiens OX%3D9606);Dbxref=InterPro:IPR003392,PFAM:PF02460;Ontology_term=GO:0016021;
Scv2yLs_7539	maker	mRNA	6841549	6844131	.	+	.	ID=Mmel_00002638-RA;Parent=Mmel_00002638;Name=Mmel_00002638-RA;Alias=augustus_masked-Scv2yLs_7539-processed-gene-68.18-mRNA-1;_AED=0.09;_QI=0|0|0|0.5|1|1|2|0|567;_eAED=0.09;Note=Similar to PTCHD1: Patched domain-containing protein 1 (Homo sapiens OX%3D9606);Dbxref=InterPro:IPR003392,PFAM:PF02460;Ontology_term=GO:0016021;
Scv2yLs_7539	maker	exon	6841549	6841597	.	+	.	ID=Mmel_00002638-RA:exon:7542;Parent=Mmel_00002638-RA;
Scv2yLs_7539	maker	exon	6842477	6844131	.	+	.	ID=Mmel_00002638-RA:exon:7543;Parent=Mmel_00002638-RA;
Scv2yLs_7539	maker	CDS	6841549	6841597	.	+	0	ID=Mmel_00002638-RA:cds;Parent=Mmel_00002638-RA;
Scv2yLs_7539	maker	CDS	6842477	6844131	.	+	2	ID=Mmel_00002638-RA:cds;Parent=Mmel_00002638-RA;
Scv2yLs_7539	maker	gene	6822999	6829170	.	+	.	ID=Mmel_00002637;Name=Mmel_00002637;Alias=augustus_masked-Scv2yLs_7539-processed-gene-68.17;Note=Similar to PTCHD1: Patched domain-containing protein 1 (Homo sapiens OX%3D9606);Dbxref=InterPro:IPR003392,PFAM:PF02460;Ontology_term=GO:0016021;
Scv2yLs_7539	maker	mRNA	6822999	6829170	.	+	.	ID=Mmel_00002637-RA;Parent=Mmel_00002637;Name=Mmel_00002637-RA;Alias=augustus_masked-Scv2yLs_7539-processed-gene-68.17-mRNA-1;_AED=0.21;_QI=0|0|0|0.33|1|1|3|0|268;_eAED=0.21;Note=Similar to PTCHD1: Patched domain-containing protein 1 (Homo sapiens OX%3D9606);Dbxref=InterPro:IPR003392,PFAM:PF02460;Ontology_term=GO:0016021;
Scv2yLs_7539	maker	exon	6822999	6823001	.	+	.	ID=Mmel_00002637-RA:exon:7544;Parent=Mmel_00002637-RA;
Scv2yLs_7539	maker	exon	6823822	6824482	.	+	.	ID=Mmel_00002637-RA:exon:7545;Parent=Mmel_00002637-RA;
Scv2yLs_7539	maker	exon	6829028	6829170	.	+	.	ID=Mmel_00002637-RA:exon:7546;Parent=Mmel_00002637-RA;
Scv2yLs_7539	maker	CDS	6822999	6823001	.	+	0	ID=Mmel_00002637-RA:cds;Parent=Mmel_00002637-RA;
Scv2yLs_7539	maker	CDS	6823822	6824482	.	+	0	ID=Mmel_00002637-RA:cds;Parent=Mmel_00002637-RA;
Scv2yLs_7539	maker	CDS	6829028	6829170	.	+	2	ID=Mmel_00002637-RA:cds;Parent=Mmel_00002637-RA;
Scv2yLs_7539	maker	gene	6965765	6968070	.	+	.	ID=Mmel_00002641;Name=Mmel_00002641;Alias=augustus_masked-Scv2yLs_7539-processed-gene-69.2;Note=Similar to SAT1: Diamine acetyltransferase 1 (Gallus gallus OX%3D9031);Dbxref=InterPro:IPR000182,PFAM:PF00583;
Scv2yLs_7539	maker	mRNA	6965765	6968070	.	+	.	ID=Mmel_00002641-RA;Parent=Mmel_00002641;Name=Mmel_00002641-RA;Alias=augustus_masked-Scv2yLs_7539-processed-gene-69.2-mRNA-1;_AED=0.33;_QI=0|0.66|0.75|1|1|1|4|345|170;_eAED=0.33;Note=Similar to SAT1: Diamine acetyltransferase 1 (Gallus gallus OX%3D9031);Dbxref=InterPro:IPR000182,PFAM:PF00583;
Scv2yLs_7539	maker	exon	6965765	6965963	.	+	.	ID=Mmel_00002641-RA:exon:7547;Parent=Mmel_00002641-RA;
Scv2yLs_7539	maker	exon	6967122	6967223	.	+	.	ID=Mmel_00002641-RA:exon:7548;Parent=Mmel_00002641-RA;
Scv2yLs_7539	maker	exon	6967311	6967351	.	+	.	ID=Mmel_00002641-RA:exon:7549;Parent=Mmel_00002641-RA;
Scv2yLs_7539	maker	exon	6967555	6968070	.	+	.	ID=Mmel_00002641-RA:exon:7550;Parent=Mmel_00002641-RA;
Scv2yLs_7539	maker	CDS	6965765	6965963	.	+	0	ID=Mmel_00002641-RA:cds;Parent=Mmel_00002641-RA;
Scv2yLs_7539	maker	CDS	6967122	6967223	.	+	2	ID=Mmel_00002641-RA:cds;Parent=Mmel_00002641-RA;
Scv2yLs_7539	maker	CDS	6967311	6967351	.	+	2	ID=Mmel_00002641-RA:cds;Parent=Mmel_00002641-RA;
Scv2yLs_7539	maker	CDS	6967555	6967725	.	+	0	ID=Mmel_00002641-RA:cds;Parent=Mmel_00002641-RA;
Scv2yLs_7539	maker	three_prime_UTR	6967726	6968070	.	+	.	ID=Mmel_00002641-RA:three_prime_utr;Parent=Mmel_00002641-RA;
Scv2yLs_7539	maker	gene	6928739	6935057	.	+	.	ID=Mmel_00002639;Name=Mmel_00002639;Alias=maker-Scv2yLs_7539-augustus-gene-69.23;Note=Similar to Prdx4: Peroxiredoxin-4 (Mus musculus OX%3D10090);Dbxref=InterPro:IPR000866,InterPro:IPR019479,PFAM:PF00578,PFAM:PF10417;Ontology_term=GO:0016209,GO:0016491,GO:0051920,GO:0055114;
Scv2yLs_7539	maker	mRNA	6928739	6935057	.	+	.	ID=Mmel_00002639-RA;Parent=Mmel_00002639;Name=Mmel_00002639-RA;Alias=maker-Scv2yLs_7539-augustus-gene-69.23-mRNA-1;_AED=0.36;_QI=0|1|0.83|1|0.6|0.66|6|376|190;_eAED=0.36;Note=Similar to Prdx4: Peroxiredoxin-4 (Mus musculus OX%3D10090);Dbxref=InterPro:IPR000866,InterPro:IPR019479,PFAM:PF00578,PFAM:PF10417;Ontology_term=GO:0016209,GO:0016491,GO:0051920,GO:0055114;
Scv2yLs_7539	maker	exon	6928739	6928854	.	+	.	ID=Mmel_00002639-RA:exon:7551;Parent=Mmel_00002639-RA;
Scv2yLs_7539	maker	exon	6929809	6929925	.	+	.	ID=Mmel_00002639-RA:exon:7552;Parent=Mmel_00002639-RA;
Scv2yLs_7539	maker	exon	6930470	6930592	.	+	.	ID=Mmel_00002639-RA:exon:7553;Parent=Mmel_00002639-RA;
Scv2yLs_7539	maker	exon	6931207	6931337	.	+	.	ID=Mmel_00002639-RA:exon:7554;Parent=Mmel_00002639-RA;
Scv2yLs_7539	maker	exon	6933049	6933083	.	+	.	ID=Mmel_00002639-RA:exon:7555;Parent=Mmel_00002639-RA;
Scv2yLs_7539	maker	exon	6934631	6935057	.	+	.	ID=Mmel_00002639-RA:exon:7556;Parent=Mmel_00002639-RA;
Scv2yLs_7539	maker	CDS	6928739	6928854	.	+	0	ID=Mmel_00002639-RA:cds;Parent=Mmel_00002639-RA;
Scv2yLs_7539	maker	CDS	6929809	6929925	.	+	1	ID=Mmel_00002639-RA:cds;Parent=Mmel_00002639-RA;
Scv2yLs_7539	maker	CDS	6930470	6930592	.	+	1	ID=Mmel_00002639-RA:cds;Parent=Mmel_00002639-RA;
Scv2yLs_7539	maker	CDS	6931207	6931337	.	+	1	ID=Mmel_00002639-RA:cds;Parent=Mmel_00002639-RA;
Scv2yLs_7539	maker	CDS	6933049	6933083	.	+	2	ID=Mmel_00002639-RA:cds;Parent=Mmel_00002639-RA;
Scv2yLs_7539	maker	CDS	6934631	6934681	.	+	0	ID=Mmel_00002639-RA:cds;Parent=Mmel_00002639-RA;
Scv2yLs_7539	maker	three_prime_UTR	6934682	6935057	.	+	.	ID=Mmel_00002639-RA:three_prime_utr;Parent=Mmel_00002639-RA;
Scv2yLs_7539	maker	gene	6940817	6965155	.	-	.	ID=Mmel_00002640;Name=Mmel_00002640;Alias=maker-Scv2yLs_7539-snap-gene-69.28;Note=Similar to ACOT9: Acyl-coenzyme A thioesterase 9%2C mitochondrial (Bos taurus OX%3D9913);
Scv2yLs_7539	maker	mRNA	6940817	6965155	.	-	.	ID=Mmel_00002640-RA;Parent=Mmel_00002640;Name=Mmel_00002640-RA;Alias=maker-Scv2yLs_7539-snap-gene-69.28-mRNA-1;_AED=0.31;_QI=0|0|0|0.93|0.57|0.73|15|0|509;_eAED=0.36;Note=Similar to ACOT9: Acyl-coenzyme A thioesterase 9%2C mitochondrial (Bos taurus OX%3D9913);
Scv2yLs_7539	maker	exon	6965076	6965155	.	-	.	ID=Mmel_00002640-RA:exon:7571;Parent=Mmel_00002640-RA;
Scv2yLs_7539	maker	exon	6959698	6959789	.	-	.	ID=Mmel_00002640-RA:exon:7570;Parent=Mmel_00002640-RA;
Scv2yLs_7539	maker	exon	6955215	6955260	.	-	.	ID=Mmel_00002640-RA:exon:7569;Parent=Mmel_00002640-RA;
Scv2yLs_7539	maker	exon	6951468	6951638	.	-	.	ID=Mmel_00002640-RA:exon:7568;Parent=Mmel_00002640-RA;
Scv2yLs_7539	maker	exon	6951338	6951375	.	-	.	ID=Mmel_00002640-RA:exon:7567;Parent=Mmel_00002640-RA;
Scv2yLs_7539	maker	exon	6949214	6949297	.	-	.	ID=Mmel_00002640-RA:exon:7566;Parent=Mmel_00002640-RA;
Scv2yLs_7539	maker	exon	6948535	6948638	.	-	.	ID=Mmel_00002640-RA:exon:7565;Parent=Mmel_00002640-RA;
Scv2yLs_7539	maker	exon	6947676	6947749	.	-	.	ID=Mmel_00002640-RA:exon:7564;Parent=Mmel_00002640-RA;
Scv2yLs_7539	maker	exon	6945598	6945665	.	-	.	ID=Mmel_00002640-RA:exon:7563;Parent=Mmel_00002640-RA;
Scv2yLs_7539	maker	exon	6944521	6944646	.	-	.	ID=Mmel_00002640-RA:exon:7562;Parent=Mmel_00002640-RA;
Scv2yLs_7539	maker	exon	6943403	6943488	.	-	.	ID=Mmel_00002640-RA:exon:7561;Parent=Mmel_00002640-RA;
Scv2yLs_7539	maker	exon	6942542	6942627	.	-	.	ID=Mmel_00002640-RA:exon:7560;Parent=Mmel_00002640-RA;
Scv2yLs_7539	maker	exon	6941680	6941767	.	-	.	ID=Mmel_00002640-RA:exon:7559;Parent=Mmel_00002640-RA;
Scv2yLs_7539	maker	exon	6941361	6941479	.	-	.	ID=Mmel_00002640-RA:exon:7558;Parent=Mmel_00002640-RA;
Scv2yLs_7539	maker	exon	6940817	6941084	.	-	.	ID=Mmel_00002640-RA:exon:7557;Parent=Mmel_00002640-RA;
Scv2yLs_7539	maker	CDS	6965076	6965155	.	-	0	ID=Mmel_00002640-RA:cds;Parent=Mmel_00002640-RA;
Scv2yLs_7539	maker	CDS	6959698	6959789	.	-	1	ID=Mmel_00002640-RA:cds;Parent=Mmel_00002640-RA;
Scv2yLs_7539	maker	CDS	6955215	6955260	.	-	2	ID=Mmel_00002640-RA:cds;Parent=Mmel_00002640-RA;
Scv2yLs_7539	maker	CDS	6951468	6951638	.	-	1	ID=Mmel_00002640-RA:cds;Parent=Mmel_00002640-RA;
Scv2yLs_7539	maker	CDS	6951338	6951375	.	-	1	ID=Mmel_00002640-RA:cds;Parent=Mmel_00002640-RA;
Scv2yLs_7539	maker	CDS	6949214	6949297	.	-	2	ID=Mmel_00002640-RA:cds;Parent=Mmel_00002640-RA;
Scv2yLs_7539	maker	CDS	6948535	6948638	.	-	2	ID=Mmel_00002640-RA:cds;Parent=Mmel_00002640-RA;
Scv2yLs_7539	maker	CDS	6947676	6947749	.	-	0	ID=Mmel_00002640-RA:cds;Parent=Mmel_00002640-RA;
Scv2yLs_7539	maker	CDS	6945598	6945665	.	-	1	ID=Mmel_00002640-RA:cds;Parent=Mmel_00002640-RA;
Scv2yLs_7539	maker	CDS	6944521	6944646	.	-	2	ID=Mmel_00002640-RA:cds;Parent=Mmel_00002640-RA;
Scv2yLs_7539	maker	CDS	6943403	6943488	.	-	2	ID=Mmel_00002640-RA:cds;Parent=Mmel_00002640-RA;
Scv2yLs_7539	maker	CDS	6942542	6942627	.	-	0	ID=Mmel_00002640-RA:cds;Parent=Mmel_00002640-RA;
Scv2yLs_7539	maker	CDS	6941680	6941767	.	-	1	ID=Mmel_00002640-RA:cds;Parent=Mmel_00002640-RA;
Scv2yLs_7539	maker	CDS	6941361	6941479	.	-	0	ID=Mmel_00002640-RA:cds;Parent=Mmel_00002640-RA;
Scv2yLs_7539	maker	CDS	6940817	6941084	.	-	1	ID=Mmel_00002640-RA:cds;Parent=Mmel_00002640-RA;
Scv2yLs_7539	maker	gene	7054467	7066783	.	+	.	ID=Mmel_00002646;Name=Mmel_00002646;Alias=maker-Scv2yLs_7539-snap-gene-70.0;Note=Similar to EIF2S3: Eukaryotic translation initiation factor 2 subunit 3 (Gallus gallus OX%3D9031);Dbxref=InterPro:IPR000795,InterPro:IPR004161,InterPro:IPR015256,PFAM:PF00009,PFAM:PF03144,PFAM:PF09173;Ontology_term=GO:0003924,GO:0005525;
Scv2yLs_7539	maker	mRNA	7054467	7066783	.	+	.	ID=Mmel_00002646-RA;Parent=Mmel_00002646;Name=Mmel_00002646-RA;Alias=maker-Scv2yLs_7539-snap-gene-70.0-mRNA-1;_AED=0.04;_QI=0|0.6|0.45|0.90|1|1|11|1349|449;_eAED=0.04;Note=Similar to EIF2S3: Eukaryotic translation initiation factor 2 subunit 3 (Gallus gallus OX%3D9031);Dbxref=InterPro:IPR000795,InterPro:IPR004161,InterPro:IPR015256,PFAM:PF00009,PFAM:PF03144,PFAM:PF09173;Ontology_term=GO:0003924,GO:0005525;
Scv2yLs_7539	maker	exon	7054467	7054530	.	+	.	ID=Mmel_00002646-RA:exon:7572;Parent=Mmel_00002646-RA;
Scv2yLs_7539	maker	exon	7054985	7055112	.	+	.	ID=Mmel_00002646-RA:exon:7573;Parent=Mmel_00002646-RA;
Scv2yLs_7539	maker	exon	7055229	7055350	.	+	.	ID=Mmel_00002646-RA:exon:7574;Parent=Mmel_00002646-RA;
Scv2yLs_7539	maker	exon	7056664	7056758	.	+	.	ID=Mmel_00002646-RA:exon:7575;Parent=Mmel_00002646-RA;
Scv2yLs_7539	maker	exon	7057952	7058110	.	+	.	ID=Mmel_00002646-RA:exon:7576;Parent=Mmel_00002646-RA;
Scv2yLs_7539	maker	exon	7059298	7059432	.	+	.	ID=Mmel_00002646-RA:exon:7577;Parent=Mmel_00002646-RA;
Scv2yLs_7539	maker	exon	7060329	7060423	.	+	.	ID=Mmel_00002646-RA:exon:7578;Parent=Mmel_00002646-RA;
Scv2yLs_7539	maker	exon	7061315	7061459	.	+	.	ID=Mmel_00002646-RA:exon:7579;Parent=Mmel_00002646-RA;
Scv2yLs_7539	maker	exon	7061881	7062050	.	+	.	ID=Mmel_00002646-RA:exon:7580;Parent=Mmel_00002646-RA;
Scv2yLs_7539	maker	exon	7063029	7063201	.	+	.	ID=Mmel_00002646-RA:exon:7581;Parent=Mmel_00002646-RA;
Scv2yLs_7539	maker	exon	7065371	7066783	.	+	.	ID=Mmel_00002646-RA:exon:7582;Parent=Mmel_00002646-RA;
Scv2yLs_7539	maker	CDS	7054467	7054530	.	+	0	ID=Mmel_00002646-RA:cds;Parent=Mmel_00002646-RA;
Scv2yLs_7539	maker	CDS	7054985	7055112	.	+	2	ID=Mmel_00002646-RA:cds;Parent=Mmel_00002646-RA;
Scv2yLs_7539	maker	CDS	7055229	7055350	.	+	0	ID=Mmel_00002646-RA:cds;Parent=Mmel_00002646-RA;
Scv2yLs_7539	maker	CDS	7056664	7056758	.	+	1	ID=Mmel_00002646-RA:cds;Parent=Mmel_00002646-RA;
Scv2yLs_7539	maker	CDS	7057952	7058110	.	+	2	ID=Mmel_00002646-RA:cds;Parent=Mmel_00002646-RA;
Scv2yLs_7539	maker	CDS	7059298	7059432	.	+	2	ID=Mmel_00002646-RA:cds;Parent=Mmel_00002646-RA;
Scv2yLs_7539	maker	CDS	7060329	7060423	.	+	2	ID=Mmel_00002646-RA:cds;Parent=Mmel_00002646-RA;
Scv2yLs_7539	maker	CDS	7061315	7061459	.	+	0	ID=Mmel_00002646-RA:cds;Parent=Mmel_00002646-RA;
Scv2yLs_7539	maker	CDS	7061881	7062050	.	+	2	ID=Mmel_00002646-RA:cds;Parent=Mmel_00002646-RA;
Scv2yLs_7539	maker	CDS	7063029	7063201	.	+	0	ID=Mmel_00002646-RA:cds;Parent=Mmel_00002646-RA;
Scv2yLs_7539	maker	CDS	7065371	7065434	.	+	1	ID=Mmel_00002646-RA:cds;Parent=Mmel_00002646-RA;
Scv2yLs_7539	maker	three_prime_UTR	7065435	7066783	.	+	.	ID=Mmel_00002646-RA:three_prime_utr;Parent=Mmel_00002646-RA;
Scv2yLs_7539	maker	gene	7029306	7047069	.	-	.	ID=Mmel_00002644;Name=Mmel_00002644;Alias=maker-Scv2yLs_7539-snap-gene-70.3;Note=Similar to Klhl15: Kelch-like protein 15 (Rattus norvegicus OX%3D10116);Dbxref=InterPro:IPR000210,InterPro:IPR006652,InterPro:IPR011705,PFAM:PF00651,PFAM:PF01344,PFAM:PF07707;Ontology_term=GO:0005515;
Scv2yLs_7539	maker	mRNA	7029306	7047069	.	-	.	ID=Mmel_00002644-RA;Parent=Mmel_00002644;Name=Mmel_00002644-RA;Alias=maker-Scv2yLs_7539-snap-gene-70.3-mRNA-1;_AED=0.29;_QI=0|0|0|0.66|0|0.66|3|0|609;_eAED=0.29;Note=Similar to Klhl15: Kelch-like protein 15 (Rattus norvegicus OX%3D10116);Dbxref=InterPro:IPR000210,InterPro:IPR006652,InterPro:IPR011705,PFAM:PF00651,PFAM:PF01344,PFAM:PF07707;Ontology_term=GO:0005515;
Scv2yLs_7539	maker	exon	7047033	7047069	.	-	.	ID=Mmel_00002644-RA:exon:7585;Parent=Mmel_00002644-RA;
Scv2yLs_7539	maker	exon	7038826	7039523	.	-	.	ID=Mmel_00002644-RA:exon:7584;Parent=Mmel_00002644-RA;
Scv2yLs_7539	maker	exon	7029306	7030397	.	-	.	ID=Mmel_00002644-RA:exon:7583;Parent=Mmel_00002644-RA;
Scv2yLs_7539	maker	CDS	7047033	7047069	.	-	0	ID=Mmel_00002644-RA:cds;Parent=Mmel_00002644-RA;
Scv2yLs_7539	maker	CDS	7038826	7039523	.	-	2	ID=Mmel_00002644-RA:cds;Parent=Mmel_00002644-RA;
Scv2yLs_7539	maker	CDS	7029306	7030397	.	-	0	ID=Mmel_00002644-RA:cds;Parent=Mmel_00002644-RA;
Scv2yLs_7539	maker	gene	6986235	7018199	.	-	.	ID=Mmel_00002643;Name=Mmel_00002643;Alias=maker-Scv2yLs_7539-augustus-gene-70.15;Note=Similar to APOO: MICOS complex subunit MIC26 (Bos taurus OX%3D9913);Dbxref=InterPro:IPR019166,PFAM:PF09769;Ontology_term=GO:0042407,GO:0061617;
Scv2yLs_7539	maker	mRNA	6986235	7018199	.	-	.	ID=Mmel_00002643-RA;Parent=Mmel_00002643;Name=Mmel_00002643-RA;Alias=maker-Scv2yLs_7539-augustus-gene-70.15-mRNA-1;_AED=0.51;_QI=0|0.77|0.7|0.8|0.88|0.8|10|346|268;_eAED=0.51;Note=Similar to APOO: MICOS complex subunit MIC26 (Bos taurus OX%3D9913);Dbxref=InterPro:IPR019166,PFAM:PF09769;Ontology_term=GO:0042407,GO:0061617;
Scv2yLs_7539	maker	exon	6986235	6986536	.	-	.	ID=Mmel_00002643-RA:exon:7595;Parent=Mmel_00002643-RA;
Scv2yLs_7539	maker	exon	6989298	6989410	.	-	.	ID=Mmel_00002643-RA:exon:7594;Parent=Mmel_00002643-RA;
Scv2yLs_7539	maker	exon	6996588	6996695	.	-	.	ID=Mmel_00002643-RA:exon:7593;Parent=Mmel_00002643-RA;
Scv2yLs_7539	maker	exon	7001637	7001728	.	-	.	ID=Mmel_00002643-RA:exon:7592;Parent=Mmel_00002643-RA;
Scv2yLs_7539	maker	exon	7003667	7003762	.	-	.	ID=Mmel_00002643-RA:exon:7591;Parent=Mmel_00002643-RA;
Scv2yLs_7539	maker	exon	7004842	7004896	.	-	.	ID=Mmel_00002643-RA:exon:7590;Parent=Mmel_00002643-RA;
Scv2yLs_7539	maker	exon	7007514	7007633	.	-	.	ID=Mmel_00002643-RA:exon:7589;Parent=Mmel_00002643-RA;
Scv2yLs_7539	maker	exon	7009872	7009979	.	-	.	ID=Mmel_00002643-RA:exon:7588;Parent=Mmel_00002643-RA;
Scv2yLs_7539	maker	exon	7011005	7011071	.	-	.	ID=Mmel_00002643-RA:exon:7587;Parent=Mmel_00002643-RA;
Scv2yLs_7539	maker	exon	7018108	7018199	.	-	.	ID=Mmel_00002643-RA:exon:7586;Parent=Mmel_00002643-RA;
Scv2yLs_7539	maker	CDS	7018108	7018199	.	-	0	ID=Mmel_00002643-RA:cds;Parent=Mmel_00002643-RA;
Scv2yLs_7539	maker	CDS	7011005	7011071	.	-	1	ID=Mmel_00002643-RA:cds;Parent=Mmel_00002643-RA;
Scv2yLs_7539	maker	CDS	7009872	7009979	.	-	0	ID=Mmel_00002643-RA:cds;Parent=Mmel_00002643-RA;
Scv2yLs_7539	maker	CDS	7007514	7007633	.	-	0	ID=Mmel_00002643-RA:cds;Parent=Mmel_00002643-RA;
Scv2yLs_7539	maker	CDS	7004842	7004896	.	-	0	ID=Mmel_00002643-RA:cds;Parent=Mmel_00002643-RA;
Scv2yLs_7539	maker	CDS	7003667	7003762	.	-	2	ID=Mmel_00002643-RA:cds;Parent=Mmel_00002643-RA;
Scv2yLs_7539	maker	CDS	7001637	7001728	.	-	2	ID=Mmel_00002643-RA:cds;Parent=Mmel_00002643-RA;
Scv2yLs_7539	maker	CDS	6996588	6996695	.	-	0	ID=Mmel_00002643-RA:cds;Parent=Mmel_00002643-RA;
Scv2yLs_7539	maker	CDS	6989342	6989410	.	-	0	ID=Mmel_00002643-RA:cds;Parent=Mmel_00002643-RA;
Scv2yLs_7539	maker	three_prime_UTR	6989298	6989341	.	-	.	ID=Mmel_00002643-RA:three_prime_utr;Parent=Mmel_00002643-RA;
Scv2yLs_7539	maker	three_prime_UTR	6986235	6986536	.	-	.	ID=Mmel_00002643-RA:three_prime_utr;Parent=Mmel_00002643-RA;
Scv2yLs_7539	maker	gene	7048866	7051577	.	-	.	ID=Mmel_00002645;Name=Mmel_00002645;Alias=snap_masked-Scv2yLs_7539-processed-gene-70.11;Note=Protein of unknown function;
Scv2yLs_7539	maker	mRNA	7048866	7051577	.	-	.	ID=Mmel_00002645-RA;Parent=Mmel_00002645;Name=Mmel_00002645-RA;Alias=snap_masked-Scv2yLs_7539-processed-gene-70.11-mRNA-1;_AED=0.79;_QI=0|0|0|0|1|1|4|0|77;_eAED=1.00;Note=Protein of unknown function;
Scv2yLs_7539	maker	exon	7051527	7051577	.	-	.	ID=Mmel_00002645-RA:exon:7599;Parent=Mmel_00002645-RA;
Scv2yLs_7539	maker	exon	7050790	7050846	.	-	.	ID=Mmel_00002645-RA:exon:7598;Parent=Mmel_00002645-RA;
Scv2yLs_7539	maker	exon	7049268	7049307	.	-	.	ID=Mmel_00002645-RA:exon:7597;Parent=Mmel_00002645-RA;
Scv2yLs_7539	maker	exon	7048866	7048951	.	-	.	ID=Mmel_00002645-RA:exon:7596;Parent=Mmel_00002645-RA;
Scv2yLs_7539	maker	CDS	7051527	7051577	.	-	0	ID=Mmel_00002645-RA:cds;Parent=Mmel_00002645-RA;
Scv2yLs_7539	maker	CDS	7050790	7050846	.	-	0	ID=Mmel_00002645-RA:cds;Parent=Mmel_00002645-RA;
Scv2yLs_7539	maker	CDS	7049268	7049307	.	-	0	ID=Mmel_00002645-RA:cds;Parent=Mmel_00002645-RA;
Scv2yLs_7539	maker	CDS	7048866	7048951	.	-	2	ID=Mmel_00002645-RA:cds;Parent=Mmel_00002645-RA;
Scv2yLs_7539	maker	gene	6983625	6985523	.	-	.	ID=Mmel_00002642;Name=Mmel_00002642;Alias=maker-Scv2yLs_7539-snap-gene-70.1;Note=Protein of unknown function;
Scv2yLs_7539	maker	mRNA	6983625	6985523	.	-	.	ID=Mmel_00002642-RA;Parent=Mmel_00002642;Name=Mmel_00002642-RA;Alias=maker-Scv2yLs_7539-snap-gene-70.1-mRNA-1;_AED=0.99;_QI=0|0|0|0|0|0.25|4|0|109;_eAED=1.00;Note=Protein of unknown function;
Scv2yLs_7539	maker	exon	6985517	6985523	.	-	.	ID=Mmel_00002642-RA:exon:7603;Parent=Mmel_00002642-RA;
Scv2yLs_7539	maker	exon	6984576	6984601	.	-	.	ID=Mmel_00002642-RA:exon:7602;Parent=Mmel_00002642-RA;
Scv2yLs_7539	maker	exon	6984105	6984181	.	-	.	ID=Mmel_00002642-RA:exon:7601;Parent=Mmel_00002642-RA;
Scv2yLs_7539	maker	exon	6983625	6983844	.	-	.	ID=Mmel_00002642-RA:exon:7600;Parent=Mmel_00002642-RA;
Scv2yLs_7539	maker	CDS	6985517	6985523	.	-	0	ID=Mmel_00002642-RA:cds;Parent=Mmel_00002642-RA;
Scv2yLs_7539	maker	CDS	6984576	6984601	.	-	2	ID=Mmel_00002642-RA:cds;Parent=Mmel_00002642-RA;
Scv2yLs_7539	maker	CDS	6984105	6984181	.	-	0	ID=Mmel_00002642-RA:cds;Parent=Mmel_00002642-RA;
Scv2yLs_7539	maker	CDS	6983625	6983844	.	-	1	ID=Mmel_00002642-RA:cds;Parent=Mmel_00002642-RA;
Scv2yLs_7539	maker	gene	7084829	7100357	.	+	.	ID=Mmel_00002648;Name=Mmel_00002648;Alias=maker-Scv2yLs_7539-augustus-gene-71.2;Note=Similar to ZFX: Zinc finger X-chromosomal protein (Bos taurus OX%3D9913);Dbxref=InterPro:IPR006794,PFAM:PF00096,PFAM:PF04704,PFAM:PF13909;Ontology_term=GO:0003677,GO:0005634,GO:0006355,GO:0046872;
Scv2yLs_7539	maker	mRNA	7084829	7100357	.	+	.	ID=Mmel_00002648-RA;Parent=Mmel_00002648;Name=Mmel_00002648-RA;Alias=maker-Scv2yLs_7539-augustus-gene-71.2-mRNA-1;_AED=0.35;_QI=0|0|0|1|1|1|7|0|794;_eAED=0.35;Note=Similar to ZFX: Zinc finger X-chromosomal protein (Bos taurus OX%3D9913);Dbxref=InterPro:IPR006794,PFAM:PF00096,PFAM:PF04704,PFAM:PF13909;Ontology_term=GO:0003677,GO:0005634,GO:0006355,GO:0046872;
Scv2yLs_7539	maker	exon	7084829	7084889	.	+	.	ID=Mmel_00002648-RA:exon:7604;Parent=Mmel_00002648-RA;
Scv2yLs_7539	maker	exon	7085337	7085903	.	+	.	ID=Mmel_00002648-RA:exon:7605;Parent=Mmel_00002648-RA;
Scv2yLs_7539	maker	exon	7094827	7094976	.	+	.	ID=Mmel_00002648-RA:exon:7606;Parent=Mmel_00002648-RA;
Scv2yLs_7539	maker	exon	7095168	7095311	.	+	.	ID=Mmel_00002648-RA:exon:7607;Parent=Mmel_00002648-RA;
Scv2yLs_7539	maker	exon	7095401	7095535	.	+	.	ID=Mmel_00002648-RA:exon:7608;Parent=Mmel_00002648-RA;
Scv2yLs_7539	maker	exon	7097719	7097859	.	+	.	ID=Mmel_00002648-RA:exon:7609;Parent=Mmel_00002648-RA;
Scv2yLs_7539	maker	exon	7099171	7100357	.	+	.	ID=Mmel_00002648-RA:exon:7610;Parent=Mmel_00002648-RA;
Scv2yLs_7539	maker	CDS	7084829	7084889	.	+	0	ID=Mmel_00002648-RA:cds;Parent=Mmel_00002648-RA;
Scv2yLs_7539	maker	CDS	7085337	7085903	.	+	2	ID=Mmel_00002648-RA:cds;Parent=Mmel_00002648-RA;
Scv2yLs_7539	maker	CDS	7094827	7094976	.	+	2	ID=Mmel_00002648-RA:cds;Parent=Mmel_00002648-RA;
Scv2yLs_7539	maker	CDS	7095168	7095311	.	+	2	ID=Mmel_00002648-RA:cds;Parent=Mmel_00002648-RA;
Scv2yLs_7539	maker	CDS	7095401	7095535	.	+	2	ID=Mmel_00002648-RA:cds;Parent=Mmel_00002648-RA;
Scv2yLs_7539	maker	CDS	7097719	7097859	.	+	2	ID=Mmel_00002648-RA:cds;Parent=Mmel_00002648-RA;
Scv2yLs_7539	maker	CDS	7099171	7100357	.	+	2	ID=Mmel_00002648-RA:cds;Parent=Mmel_00002648-RA;
Scv2yLs_7539	maker	gene	7109502	7114423	.	+	.	ID=Mmel_00002649;Name=Mmel_00002649;Alias=snap_masked-Scv2yLs_7539-processed-gene-71.7;Note=Protein of unknown function;
Scv2yLs_7539	maker	mRNA	7109502	7114423	.	+	.	ID=Mmel_00002649-RA;Parent=Mmel_00002649;Name=Mmel_00002649-RA;Alias=snap_masked-Scv2yLs_7539-processed-gene-71.7-mRNA-1;_AED=0.60;_QI=0|0|0|0|1|1|6|0|188;_eAED=0.73;Note=Protein of unknown function;
Scv2yLs_7539	maker	exon	7109502	7109505	.	+	.	ID=Mmel_00002649-RA:exon:7611;Parent=Mmel_00002649-RA;
Scv2yLs_7539	maker	exon	7111746	7111853	.	+	.	ID=Mmel_00002649-RA:exon:7612;Parent=Mmel_00002649-RA;
Scv2yLs_7539	maker	exon	7111980	7112082	.	+	.	ID=Mmel_00002649-RA:exon:7613;Parent=Mmel_00002649-RA;
Scv2yLs_7539	maker	exon	7112590	7112597	.	+	.	ID=Mmel_00002649-RA:exon:7614;Parent=Mmel_00002649-RA;
Scv2yLs_7539	maker	exon	7114036	7114268	.	+	.	ID=Mmel_00002649-RA:exon:7615;Parent=Mmel_00002649-RA;
Scv2yLs_7539	maker	exon	7114313	7114423	.	+	.	ID=Mmel_00002649-RA:exon:7616;Parent=Mmel_00002649-RA;
Scv2yLs_7539	maker	CDS	7109502	7109505	.	+	0	ID=Mmel_00002649-RA:cds;Parent=Mmel_00002649-RA;
Scv2yLs_7539	maker	CDS	7111746	7111853	.	+	2	ID=Mmel_00002649-RA:cds;Parent=Mmel_00002649-RA;
Scv2yLs_7539	maker	CDS	7111980	7112082	.	+	2	ID=Mmel_00002649-RA:cds;Parent=Mmel_00002649-RA;
Scv2yLs_7539	maker	CDS	7112590	7112597	.	+	1	ID=Mmel_00002649-RA:cds;Parent=Mmel_00002649-RA;
Scv2yLs_7539	maker	CDS	7114036	7114268	.	+	2	ID=Mmel_00002649-RA:cds;Parent=Mmel_00002649-RA;
Scv2yLs_7539	maker	CDS	7114313	7114423	.	+	0	ID=Mmel_00002649-RA:cds;Parent=Mmel_00002649-RA;
Scv2yLs_7539	maker	gene	7114693	7122341	.	+	.	ID=Mmel_00002650;Name=Mmel_00002650;Alias=snap_masked-Scv2yLs_7539-processed-gene-71.8;Note=Protein of unknown function;
Scv2yLs_7539	maker	mRNA	7114693	7122341	.	+	.	ID=Mmel_00002650-RA;Parent=Mmel_00002650;Name=Mmel_00002650-RA;Alias=snap_masked-Scv2yLs_7539-processed-gene-71.8-mRNA-1;_AED=0.85;_QI=0|0|0|0|1|1|5|0|129;_eAED=0.86;Note=Protein of unknown function;
Scv2yLs_7539	maker	exon	7114693	7114698	.	+	.	ID=Mmel_00002650-RA:exon:7617;Parent=Mmel_00002650-RA;
Scv2yLs_7539	maker	exon	7116113	7116181	.	+	.	ID=Mmel_00002650-RA:exon:7618;Parent=Mmel_00002650-RA;
Scv2yLs_7539	maker	exon	7116516	7116618	.	+	.	ID=Mmel_00002650-RA:exon:7619;Parent=Mmel_00002650-RA;
Scv2yLs_7539	maker	exon	7117190	7117281	.	+	.	ID=Mmel_00002650-RA:exon:7620;Parent=Mmel_00002650-RA;
Scv2yLs_7539	maker	exon	7122222	7122341	.	+	.	ID=Mmel_00002650-RA:exon:7621;Parent=Mmel_00002650-RA;
Scv2yLs_7539	maker	CDS	7114693	7114698	.	+	0	ID=Mmel_00002650-RA:cds;Parent=Mmel_00002650-RA;
Scv2yLs_7539	maker	CDS	7116113	7116181	.	+	0	ID=Mmel_00002650-RA:cds;Parent=Mmel_00002650-RA;
Scv2yLs_7539	maker	CDS	7116516	7116618	.	+	0	ID=Mmel_00002650-RA:cds;Parent=Mmel_00002650-RA;
Scv2yLs_7539	maker	CDS	7117190	7117281	.	+	2	ID=Mmel_00002650-RA:cds;Parent=Mmel_00002650-RA;
Scv2yLs_7539	maker	CDS	7122222	7122341	.	+	0	ID=Mmel_00002650-RA:cds;Parent=Mmel_00002650-RA;
Scv2yLs_7539	maker	gene	7080314	7084809	.	+	.	ID=Mmel_00002647;Name=Mmel_00002647;Alias=maker-Scv2yLs_7539-snap-gene-71.16;Note=Protein of unknown function;
Scv2yLs_7539	maker	mRNA	7080314	7084809	.	+	.	ID=Mmel_00002647-RA;Parent=Mmel_00002647;Name=Mmel_00002647-RA;Alias=maker-Scv2yLs_7539-snap-gene-71.16-mRNA-1;_AED=0.63;_QI=0|0|0|0|0.6|0.66|6|0|129;_eAED=1.00;Note=Protein of unknown function;
Scv2yLs_7539	maker	exon	7080314	7080427	.	+	.	ID=Mmel_00002647-RA:exon:7622;Parent=Mmel_00002647-RA;
Scv2yLs_7539	maker	exon	7081844	7081910	.	+	.	ID=Mmel_00002647-RA:exon:7623;Parent=Mmel_00002647-RA;
Scv2yLs_7539	maker	exon	7082901	7082976	.	+	.	ID=Mmel_00002647-RA:exon:7624;Parent=Mmel_00002647-RA;
Scv2yLs_7539	maker	exon	7083391	7083489	.	+	.	ID=Mmel_00002647-RA:exon:7625;Parent=Mmel_00002647-RA;
Scv2yLs_7539	maker	exon	7083606	7083630	.	+	.	ID=Mmel_00002647-RA:exon:7626;Parent=Mmel_00002647-RA;
Scv2yLs_7539	maker	exon	7084801	7084809	.	+	.	ID=Mmel_00002647-RA:exon:7627;Parent=Mmel_00002647-RA;
Scv2yLs_7539	maker	CDS	7080314	7080427	.	+	0	ID=Mmel_00002647-RA:cds;Parent=Mmel_00002647-RA;
Scv2yLs_7539	maker	CDS	7081844	7081910	.	+	0	ID=Mmel_00002647-RA:cds;Parent=Mmel_00002647-RA;
Scv2yLs_7539	maker	CDS	7082901	7082976	.	+	2	ID=Mmel_00002647-RA:cds;Parent=Mmel_00002647-RA;
Scv2yLs_7539	maker	CDS	7083391	7083489	.	+	1	ID=Mmel_00002647-RA:cds;Parent=Mmel_00002647-RA;
Scv2yLs_7539	maker	CDS	7083606	7083630	.	+	1	ID=Mmel_00002647-RA:cds;Parent=Mmel_00002647-RA;
Scv2yLs_7539	maker	CDS	7084801	7084809	.	+	0	ID=Mmel_00002647-RA:cds;Parent=Mmel_00002647-RA;
Scv2yLs_7539	maker	gene	7176349	7206291	.	+	.	ID=Mmel_00002651;Name=Mmel_00002651;Alias=maker-Scv2yLs_7539-augustus-gene-72.2;Note=Similar to Pdk3: [Pyruvate dehydrogenase (acetyl-transferring)] kinase isozyme 3%2C mitochondrial (Mus musculus OX%3D10090);Dbxref=InterPro:IPR003594,InterPro:IPR018955,PFAM:PF02518,PFAM:PF10436;
Scv2yLs_7539	maker	mRNA	7176349	7206291	.	+	.	ID=Mmel_00002651-RA;Parent=Mmel_00002651;Name=Mmel_00002651-RA;Alias=maker-Scv2yLs_7539-augustus-gene-72.2-mRNA-1;_AED=0.41;_QI=0|0.55|0.5|1|1|1|10|65|378;_eAED=0.41;Note=Similar to Pdk3: [Pyruvate dehydrogenase (acetyl-transferring)] kinase isozyme 3%2C mitochondrial (Mus musculus OX%3D10090);Dbxref=InterPro:IPR003594,InterPro:IPR018955,PFAM:PF02518,PFAM:PF10436;
Scv2yLs_7539	maker	exon	7176349	7176512	.	+	.	ID=Mmel_00002651-RA:exon:7628;Parent=Mmel_00002651-RA;
Scv2yLs_7539	maker	exon	7183395	7183466	.	+	.	ID=Mmel_00002651-RA:exon:7629;Parent=Mmel_00002651-RA;
Scv2yLs_7539	maker	exon	7190402	7190586	.	+	.	ID=Mmel_00002651-RA:exon:7630;Parent=Mmel_00002651-RA;
Scv2yLs_7539	maker	exon	7192705	7192794	.	+	.	ID=Mmel_00002651-RA:exon:7631;Parent=Mmel_00002651-RA;
Scv2yLs_7539	maker	exon	7195591	7195668	.	+	.	ID=Mmel_00002651-RA:exon:7632;Parent=Mmel_00002651-RA;
Scv2yLs_7539	maker	exon	7197777	7197853	.	+	.	ID=Mmel_00002651-RA:exon:7633;Parent=Mmel_00002651-RA;
Scv2yLs_7539	maker	exon	7199057	7199158	.	+	.	ID=Mmel_00002651-RA:exon:7634;Parent=Mmel_00002651-RA;
Scv2yLs_7539	maker	exon	7199763	7199873	.	+	.	ID=Mmel_00002651-RA:exon:7635;Parent=Mmel_00002651-RA;
Scv2yLs_7539	maker	exon	7204969	7205082	.	+	.	ID=Mmel_00002651-RA:exon:7636;Parent=Mmel_00002651-RA;
Scv2yLs_7539	maker	exon	7206083	7206291	.	+	.	ID=Mmel_00002651-RA:exon:7637;Parent=Mmel_00002651-RA;
Scv2yLs_7539	maker	CDS	7176349	7176512	.	+	0	ID=Mmel_00002651-RA:cds;Parent=Mmel_00002651-RA;
Scv2yLs_7539	maker	CDS	7183395	7183466	.	+	1	ID=Mmel_00002651-RA:cds;Parent=Mmel_00002651-RA;
Scv2yLs_7539	maker	CDS	7190402	7190586	.	+	1	ID=Mmel_00002651-RA:cds;Parent=Mmel_00002651-RA;
Scv2yLs_7539	maker	CDS	7192705	7192794	.	+	2	ID=Mmel_00002651-RA:cds;Parent=Mmel_00002651-RA;
Scv2yLs_7539	maker	CDS	7195591	7195668	.	+	2	ID=Mmel_00002651-RA:cds;Parent=Mmel_00002651-RA;
Scv2yLs_7539	maker	CDS	7197777	7197853	.	+	2	ID=Mmel_00002651-RA:cds;Parent=Mmel_00002651-RA;
Scv2yLs_7539	maker	CDS	7199057	7199158	.	+	0	ID=Mmel_00002651-RA:cds;Parent=Mmel_00002651-RA;
Scv2yLs_7539	maker	CDS	7199763	7199873	.	+	0	ID=Mmel_00002651-RA:cds;Parent=Mmel_00002651-RA;
Scv2yLs_7539	maker	CDS	7204969	7205082	.	+	0	ID=Mmel_00002651-RA:cds;Parent=Mmel_00002651-RA;
Scv2yLs_7539	maker	CDS	7206083	7206226	.	+	0	ID=Mmel_00002651-RA:cds;Parent=Mmel_00002651-RA;
Scv2yLs_7539	maker	three_prime_UTR	7206227	7206291	.	+	.	ID=Mmel_00002651-RA:three_prime_utr;Parent=Mmel_00002651-RA;
Scv2yLs_7539	maker	gene	7219069	7237276	.	-	.	ID=Mmel_00002652;Name=Mmel_00002652;Alias=augustus_masked-Scv2yLs_7539-processed-gene-72.19;Note=Similar to Pcyt1b: Choline-phosphate cytidylyltransferase B (Rattus norvegicus OX%3D10116);Dbxref=InterPro:IPR004821,PFAM:PF01467;Ontology_term=GO:0003824,GO:0009058;
Scv2yLs_7539	maker	mRNA	7219069	7237276	.	-	.	ID=Mmel_00002652-RA;Parent=Mmel_00002652;Name=Mmel_00002652-RA;Alias=augustus_masked-Scv2yLs_7539-processed-gene-72.19-mRNA-1;_AED=0.32;_QI=0|0.57|0.5|0.87|1|1|8|22|355;_eAED=0.32;Note=Similar to Pcyt1b: Choline-phosphate cytidylyltransferase B (Rattus norvegicus OX%3D10116);Dbxref=InterPro:IPR004821,PFAM:PF01467;Ontology_term=GO:0003824,GO:0009058;
Scv2yLs_7539	maker	exon	7219069	7219297	.	-	.	ID=Mmel_00002652-RA:exon:7645;Parent=Mmel_00002652-RA;
Scv2yLs_7539	maker	exon	7224391	7224579	.	-	.	ID=Mmel_00002652-RA:exon:7644;Parent=Mmel_00002652-RA;
Scv2yLs_7539	maker	exon	7226730	7226872	.	-	.	ID=Mmel_00002652-RA:exon:7643;Parent=Mmel_00002652-RA;
Scv2yLs_7539	maker	exon	7229909	7229987	.	-	.	ID=Mmel_00002652-RA:exon:7642;Parent=Mmel_00002652-RA;
Scv2yLs_7539	maker	exon	7230886	7231004	.	-	.	ID=Mmel_00002652-RA:exon:7641;Parent=Mmel_00002652-RA;
Scv2yLs_7539	maker	exon	7234170	7234286	.	-	.	ID=Mmel_00002652-RA:exon:7640;Parent=Mmel_00002652-RA;
Scv2yLs_7539	maker	exon	7235604	7235703	.	-	.	ID=Mmel_00002652-RA:exon:7639;Parent=Mmel_00002652-RA;
Scv2yLs_7539	maker	exon	7237163	7237276	.	-	.	ID=Mmel_00002652-RA:exon:7638;Parent=Mmel_00002652-RA;
Scv2yLs_7539	maker	CDS	7237163	7237276	.	-	0	ID=Mmel_00002652-RA:cds;Parent=Mmel_00002652-RA;
Scv2yLs_7539	maker	CDS	7235604	7235703	.	-	0	ID=Mmel_00002652-RA:cds;Parent=Mmel_00002652-RA;
Scv2yLs_7539	maker	CDS	7234170	7234286	.	-	2	ID=Mmel_00002652-RA:cds;Parent=Mmel_00002652-RA;
Scv2yLs_7539	maker	CDS	7230886	7231004	.	-	2	ID=Mmel_00002652-RA:cds;Parent=Mmel_00002652-RA;
Scv2yLs_7539	maker	CDS	7229909	7229987	.	-	0	ID=Mmel_00002652-RA:cds;Parent=Mmel_00002652-RA;
Scv2yLs_7539	maker	CDS	7226730	7226872	.	-	2	ID=Mmel_00002652-RA:cds;Parent=Mmel_00002652-RA;
Scv2yLs_7539	maker	CDS	7224391	7224579	.	-	0	ID=Mmel_00002652-RA:cds;Parent=Mmel_00002652-RA;
Scv2yLs_7539	maker	CDS	7219091	7219297	.	-	0	ID=Mmel_00002652-RA:cds;Parent=Mmel_00002652-RA;
Scv2yLs_7539	maker	three_prime_UTR	7219069	7219090	.	-	.	ID=Mmel_00002652-RA:three_prime_utr;Parent=Mmel_00002652-RA;
Scv2yLs_7539	maker	gene	7254897	7292949	.	+	.	ID=Mmel_00002653;Name=Mmel_00002653;Alias=maker-Scv2yLs_7539-snap-gene-73.0;Note=Similar to POLA1: DNA polymerase alpha catalytic subunit (Homo sapiens OX%3D9606);Dbxref=InterPro:IPR006133,InterPro:IPR006134,InterPro:IPR024647,PFAM:PF00136,PFAM:PF03104,PFAM:PF12254;Ontology_term=GO:0000166,GO:0003677;
Scv2yLs_7539	maker	mRNA	7254897	7292949	.	+	.	ID=Mmel_00002653-RA;Parent=Mmel_00002653;Name=Mmel_00002653-RA;Alias=maker-Scv2yLs_7539-snap-gene-73.0-mRNA-1;_AED=0.20;_QI=0|0|0|0.75|0.65|0.72|33|0|1295;_eAED=0.20;Note=Similar to POLA1: DNA polymerase alpha catalytic subunit (Homo sapiens OX%3D9606);Dbxref=InterPro:IPR006133,InterPro:IPR006134,InterPro:IPR024647,PFAM:PF00136,PFAM:PF03104,PFAM:PF12254;Ontology_term=GO:0000166,GO:0003677;
Scv2yLs_7539	maker	exon	7254897	7254926	.	+	.	ID=Mmel_00002653-RA:exon:7646;Parent=Mmel_00002653-RA;
Scv2yLs_7539	maker	exon	7256280	7256364	.	+	.	ID=Mmel_00002653-RA:exon:7647;Parent=Mmel_00002653-RA;
Scv2yLs_7539	maker	exon	7256542	7256678	.	+	.	ID=Mmel_00002653-RA:exon:7648;Parent=Mmel_00002653-RA;
Scv2yLs_7539	maker	exon	7258016	7258127	.	+	.	ID=Mmel_00002653-RA:exon:7649;Parent=Mmel_00002653-RA;
Scv2yLs_7539	maker	exon	7258991	7259191	.	+	.	ID=Mmel_00002653-RA:exon:7650;Parent=Mmel_00002653-RA;
Scv2yLs_7539	maker	exon	7260014	7260138	.	+	.	ID=Mmel_00002653-RA:exon:7651;Parent=Mmel_00002653-RA;
Scv2yLs_7539	maker	exon	7261049	7261145	.	+	.	ID=Mmel_00002653-RA:exon:7652;Parent=Mmel_00002653-RA;
Scv2yLs_7539	maker	exon	7261612	7261692	.	+	.	ID=Mmel_00002653-RA:exon:7653;Parent=Mmel_00002653-RA;
Scv2yLs_7539	maker	exon	7262475	7262590	.	+	.	ID=Mmel_00002653-RA:exon:7654;Parent=Mmel_00002653-RA;
Scv2yLs_7539	maker	exon	7262837	7262899	.	+	.	ID=Mmel_00002653-RA:exon:7655;Parent=Mmel_00002653-RA;
Scv2yLs_7539	maker	exon	7264299	7264397	.	+	.	ID=Mmel_00002653-RA:exon:7656;Parent=Mmel_00002653-RA;
Scv2yLs_7539	maker	exon	7265252	7265447	.	+	.	ID=Mmel_00002653-RA:exon:7657;Parent=Mmel_00002653-RA;
Scv2yLs_7539	maker	exon	7265669	7265846	.	+	.	ID=Mmel_00002653-RA:exon:7658;Parent=Mmel_00002653-RA;
Scv2yLs_7539	maker	exon	7266741	7266919	.	+	.	ID=Mmel_00002653-RA:exon:7659;Parent=Mmel_00002653-RA;
Scv2yLs_7539	maker	exon	7270321	7270433	.	+	.	ID=Mmel_00002653-RA:exon:7660;Parent=Mmel_00002653-RA;
Scv2yLs_7539	maker	exon	7270875	7270991	.	+	.	ID=Mmel_00002653-RA:exon:7661;Parent=Mmel_00002653-RA;
Scv2yLs_7539	maker	exon	7277844	7277918	.	+	.	ID=Mmel_00002653-RA:exon:7662;Parent=Mmel_00002653-RA;
Scv2yLs_7539	maker	exon	7278266	7278404	.	+	.	ID=Mmel_00002653-RA:exon:7663;Parent=Mmel_00002653-RA;
Scv2yLs_7539	maker	exon	7279451	7279608	.	+	.	ID=Mmel_00002653-RA:exon:7664;Parent=Mmel_00002653-RA;
Scv2yLs_7539	maker	exon	7280898	7280982	.	+	.	ID=Mmel_00002653-RA:exon:7665;Parent=Mmel_00002653-RA;
Scv2yLs_7539	maker	exon	7281790	7281851	.	+	.	ID=Mmel_00002653-RA:exon:7666;Parent=Mmel_00002653-RA;
Scv2yLs_7539	maker	exon	7282609	7282698	.	+	.	ID=Mmel_00002653-RA:exon:7667;Parent=Mmel_00002653-RA;
Scv2yLs_7539	maker	exon	7284243	7284359	.	+	.	ID=Mmel_00002653-RA:exon:7668;Parent=Mmel_00002653-RA;
Scv2yLs_7539	maker	exon	7285218	7285393	.	+	.	ID=Mmel_00002653-RA:exon:7669;Parent=Mmel_00002653-RA;
Scv2yLs_7539	maker	exon	7285801	7285930	.	+	.	ID=Mmel_00002653-RA:exon:7670;Parent=Mmel_00002653-RA;
Scv2yLs_7539	maker	exon	7286189	7286308	.	+	.	ID=Mmel_00002653-RA:exon:7671;Parent=Mmel_00002653-RA;
Scv2yLs_7539	maker	exon	7287390	7287486	.	+	.	ID=Mmel_00002653-RA:exon:7672;Parent=Mmel_00002653-RA;
Scv2yLs_7539	maker	exon	7287991	7288115	.	+	.	ID=Mmel_00002653-RA:exon:7673;Parent=Mmel_00002653-RA;
Scv2yLs_7539	maker	exon	7289902	7290051	.	+	.	ID=Mmel_00002653-RA:exon:7674;Parent=Mmel_00002653-RA;
Scv2yLs_7539	maker	exon	7290280	7290402	.	+	.	ID=Mmel_00002653-RA:exon:7675;Parent=Mmel_00002653-RA;
Scv2yLs_7539	maker	exon	7291042	7291134	.	+	.	ID=Mmel_00002653-RA:exon:7676;Parent=Mmel_00002653-RA;
Scv2yLs_7539	maker	exon	7292432	7292631	.	+	.	ID=Mmel_00002653-RA:exon:7677;Parent=Mmel_00002653-RA;
Scv2yLs_7539	maker	exon	7292934	7292949	.	+	.	ID=Mmel_00002653-RA:exon:7678;Parent=Mmel_00002653-RA;
Scv2yLs_7539	maker	CDS	7254897	7254926	.	+	0	ID=Mmel_00002653-RA:cds;Parent=Mmel_00002653-RA;
Scv2yLs_7539	maker	CDS	7256280	7256364	.	+	0	ID=Mmel_00002653-RA:cds;Parent=Mmel_00002653-RA;
Scv2yLs_7539	maker	CDS	7256542	7256678	.	+	2	ID=Mmel_00002653-RA:cds;Parent=Mmel_00002653-RA;
Scv2yLs_7539	maker	CDS	7258016	7258127	.	+	0	ID=Mmel_00002653-RA:cds;Parent=Mmel_00002653-RA;
Scv2yLs_7539	maker	CDS	7258991	7259191	.	+	2	ID=Mmel_00002653-RA:cds;Parent=Mmel_00002653-RA;
Scv2yLs_7539	maker	CDS	7260014	7260138	.	+	2	ID=Mmel_00002653-RA:cds;Parent=Mmel_00002653-RA;
Scv2yLs_7539	maker	CDS	7261049	7261145	.	+	0	ID=Mmel_00002653-RA:cds;Parent=Mmel_00002653-RA;
Scv2yLs_7539	maker	CDS	7261612	7261692	.	+	2	ID=Mmel_00002653-RA:cds;Parent=Mmel_00002653-RA;
Scv2yLs_7539	maker	CDS	7262475	7262590	.	+	2	ID=Mmel_00002653-RA:cds;Parent=Mmel_00002653-RA;
Scv2yLs_7539	maker	CDS	7262837	7262899	.	+	0	ID=Mmel_00002653-RA:cds;Parent=Mmel_00002653-RA;
Scv2yLs_7539	maker	CDS	7264299	7264397	.	+	0	ID=Mmel_00002653-RA:cds;Parent=Mmel_00002653-RA;
Scv2yLs_7539	maker	CDS	7265252	7265447	.	+	0	ID=Mmel_00002653-RA:cds;Parent=Mmel_00002653-RA;
Scv2yLs_7539	maker	CDS	7265669	7265846	.	+	2	ID=Mmel_00002653-RA:cds;Parent=Mmel_00002653-RA;
Scv2yLs_7539	maker	CDS	7266741	7266919	.	+	1	ID=Mmel_00002653-RA:cds;Parent=Mmel_00002653-RA;
Scv2yLs_7539	maker	CDS	7270321	7270433	.	+	2	ID=Mmel_00002653-RA:cds;Parent=Mmel_00002653-RA;
Scv2yLs_7539	maker	CDS	7270875	7270991	.	+	0	ID=Mmel_00002653-RA:cds;Parent=Mmel_00002653-RA;
Scv2yLs_7539	maker	CDS	7277844	7277918	.	+	0	ID=Mmel_00002653-RA:cds;Parent=Mmel_00002653-RA;
Scv2yLs_7539	maker	CDS	7278266	7278404	.	+	0	ID=Mmel_00002653-RA:cds;Parent=Mmel_00002653-RA;
Scv2yLs_7539	maker	CDS	7279451	7279608	.	+	2	ID=Mmel_00002653-RA:cds;Parent=Mmel_00002653-RA;
Scv2yLs_7539	maker	CDS	7280898	7280982	.	+	0	ID=Mmel_00002653-RA:cds;Parent=Mmel_00002653-RA;
Scv2yLs_7539	maker	CDS	7281790	7281851	.	+	2	ID=Mmel_00002653-RA:cds;Parent=Mmel_00002653-RA;
Scv2yLs_7539	maker	CDS	7282609	7282698	.	+	0	ID=Mmel_00002653-RA:cds;Parent=Mmel_00002653-RA;
Scv2yLs_7539	maker	CDS	7284243	7284359	.	+	0	ID=Mmel_00002653-RA:cds;Parent=Mmel_00002653-RA;
Scv2yLs_7539	maker	CDS	7285218	7285393	.	+	0	ID=Mmel_00002653-RA:cds;Parent=Mmel_00002653-RA;
Scv2yLs_7539	maker	CDS	7285801	7285930	.	+	1	ID=Mmel_00002653-RA:cds;Parent=Mmel_00002653-RA;
Scv2yLs_7539	maker	CDS	7286189	7286308	.	+	0	ID=Mmel_00002653-RA:cds;Parent=Mmel_00002653-RA;
Scv2yLs_7539	maker	CDS	7287390	7287486	.	+	0	ID=Mmel_00002653-RA:cds;Parent=Mmel_00002653-RA;
Scv2yLs_7539	maker	CDS	7287991	7288115	.	+	2	ID=Mmel_00002653-RA:cds;Parent=Mmel_00002653-RA;
Scv2yLs_7539	maker	CDS	7289902	7290051	.	+	0	ID=Mmel_00002653-RA:cds;Parent=Mmel_00002653-RA;
Scv2yLs_7539	maker	CDS	7290280	7290402	.	+	0	ID=Mmel_00002653-RA:cds;Parent=Mmel_00002653-RA;
Scv2yLs_7539	maker	CDS	7291042	7291134	.	+	0	ID=Mmel_00002653-RA:cds;Parent=Mmel_00002653-RA;
Scv2yLs_7539	maker	CDS	7292432	7292631	.	+	0	ID=Mmel_00002653-RA:cds;Parent=Mmel_00002653-RA;
Scv2yLs_7539	maker	CDS	7292934	7292949	.	+	1	ID=Mmel_00002653-RA:cds;Parent=Mmel_00002653-RA;
Scv2yLs_7539	maker	gene	7308863	7337521	.	+	.	ID=Mmel_00002654;Name=Mmel_00002654;Alias=maker-Scv2yLs_7539-snap-gene-74.0;Note=Similar to Pola1: DNA polymerase alpha catalytic subunit (Fragment) (Rattus norvegicus OX%3D10116);Dbxref=InterPro:IPR006134,PFAM:PF00136;Ontology_term=GO:0000166,GO:0003677;
Scv2yLs_7539	maker	mRNA	7308863	7337521	.	+	.	ID=Mmel_00002654-RA;Parent=Mmel_00002654;Name=Mmel_00002654-RA;Alias=maker-Scv2yLs_7539-snap-gene-74.0-mRNA-1;_AED=0.31;_QI=0|0|0|0.25|0.71|0.62|8|0|201;_eAED=0.31;Note=Similar to Pola1: DNA polymerase alpha catalytic subunit (Fragment) (Rattus norvegicus OX%3D10116);Dbxref=InterPro:IPR006134,PFAM:PF00136;Ontology_term=GO:0000166,GO:0003677;
Scv2yLs_7539	maker	exon	7308863	7308869	.	+	.	ID=Mmel_00002654-RA:exon:7679;Parent=Mmel_00002654-RA;
Scv2yLs_7539	maker	exon	7323291	7323323	.	+	.	ID=Mmel_00002654-RA:exon:7680;Parent=Mmel_00002654-RA;
Scv2yLs_7539	maker	exon	7323497	7323525	.	+	.	ID=Mmel_00002654-RA:exon:7681;Parent=Mmel_00002654-RA;
Scv2yLs_7539	maker	exon	7324825	7324917	.	+	.	ID=Mmel_00002654-RA:exon:7682;Parent=Mmel_00002654-RA;
Scv2yLs_7539	maker	exon	7328345	7328550	.	+	.	ID=Mmel_00002654-RA:exon:7683;Parent=Mmel_00002654-RA;
Scv2yLs_7539	maker	exon	7329781	7329913	.	+	.	ID=Mmel_00002654-RA:exon:7684;Parent=Mmel_00002654-RA;
Scv2yLs_7539	maker	exon	7331406	7331498	.	+	.	ID=Mmel_00002654-RA:exon:7685;Parent=Mmel_00002654-RA;
Scv2yLs_7539	maker	exon	7337510	7337521	.	+	.	ID=Mmel_00002654-RA:exon:7686;Parent=Mmel_00002654-RA;
Scv2yLs_7539	maker	CDS	7308863	7308869	.	+	0	ID=Mmel_00002654-RA:cds;Parent=Mmel_00002654-RA;
Scv2yLs_7539	maker	CDS	7323291	7323323	.	+	2	ID=Mmel_00002654-RA:cds;Parent=Mmel_00002654-RA;
Scv2yLs_7539	maker	CDS	7323497	7323525	.	+	2	ID=Mmel_00002654-RA:cds;Parent=Mmel_00002654-RA;
Scv2yLs_7539	maker	CDS	7324825	7324917	.	+	0	ID=Mmel_00002654-RA:cds;Parent=Mmel_00002654-RA;
Scv2yLs_7539	maker	CDS	7328345	7328550	.	+	0	ID=Mmel_00002654-RA:cds;Parent=Mmel_00002654-RA;
Scv2yLs_7539	maker	CDS	7329781	7329913	.	+	1	ID=Mmel_00002654-RA:cds;Parent=Mmel_00002654-RA;
Scv2yLs_7539	maker	CDS	7331406	7331498	.	+	0	ID=Mmel_00002654-RA:cds;Parent=Mmel_00002654-RA;
Scv2yLs_7539	maker	CDS	7337510	7337521	.	+	0	ID=Mmel_00002654-RA:cds;Parent=Mmel_00002654-RA;
Scv2yLs_7539	maker	gene	9106326	9118194	.	+	.	ID=Mmel_00002655;Name=Mmel_00002655;Alias=maker-Scv2yLs_7539-augustus-gene-91.2;Note=Similar to IL1RAPL1: Interleukin-1 receptor accessory protein-like 1 (Pongo pygmaeus OX%3D9600);Dbxref=InterPro:IPR000157,PFAM:PF01582;Ontology_term=GO:0005515,GO:0007165;
Scv2yLs_7539	maker	mRNA	9106326	9118194	.	+	.	ID=Mmel_00002655-RA;Parent=Mmel_00002655;Name=Mmel_00002655-RA;Alias=maker-Scv2yLs_7539-augustus-gene-91.2-mRNA-1;_AED=0.02;_QI=0|0|0|1|1|0.66|3|0|342;_eAED=0.02;Note=Similar to IL1RAPL1: Interleukin-1 receptor accessory protein-like 1 (Pongo pygmaeus OX%3D9600);Dbxref=InterPro:IPR000157,PFAM:PF01582;Ontology_term=GO:0005515,GO:0007165;
Scv2yLs_7539	maker	exon	9106326	9106464	.	+	.	ID=Mmel_00002655-RA:exon:7687;Parent=Mmel_00002655-RA;
Scv2yLs_7539	maker	exon	9116004	9116174	.	+	.	ID=Mmel_00002655-RA:exon:7688;Parent=Mmel_00002655-RA;
Scv2yLs_7539	maker	exon	9117476	9118194	.	+	.	ID=Mmel_00002655-RA:exon:7689;Parent=Mmel_00002655-RA;
Scv2yLs_7539	maker	CDS	9106326	9106464	.	+	0	ID=Mmel_00002655-RA:cds;Parent=Mmel_00002655-RA;
Scv2yLs_7539	maker	CDS	9116004	9116174	.	+	2	ID=Mmel_00002655-RA:cds;Parent=Mmel_00002655-RA;
Scv2yLs_7539	maker	CDS	9117476	9118194	.	+	2	ID=Mmel_00002655-RA:cds;Parent=Mmel_00002655-RA;
Scv2yLs_7539	maker	gene	9248459	9250795	.	-	.	ID=Mmel_00002656;Name=Mmel_00002656;Alias=maker-Scv2yLs_7539-augustus-gene-92.1;Note=Similar to NR0B1: Nuclear receptor subfamily 0 group B member 1 (Sus scrofa OX%3D9823);Dbxref=InterPro:IPR000536,PFAM:PF00104;
Scv2yLs_7539	maker	mRNA	9248459	9250795	.	-	.	ID=Mmel_00002656-RA;Parent=Mmel_00002656;Name=Mmel_00002656-RA;Alias=maker-Scv2yLs_7539-augustus-gene-92.1-mRNA-1;_AED=0.03;_QI=0|0|0|1|1|1|2|0|266;_eAED=0.03;Note=Similar to NR0B1: Nuclear receptor subfamily 0 group B member 1 (Sus scrofa OX%3D9823);Dbxref=InterPro:IPR000536,PFAM:PF00104;
Scv2yLs_7539	maker	exon	9250240	9250795	.	-	.	ID=Mmel_00002656-RA:exon:7691;Parent=Mmel_00002656-RA;
Scv2yLs_7539	maker	exon	9248459	9248703	.	-	.	ID=Mmel_00002656-RA:exon:7690;Parent=Mmel_00002656-RA;
Scv2yLs_7539	maker	CDS	9250240	9250795	.	-	0	ID=Mmel_00002656-RA:cds;Parent=Mmel_00002656-RA;
Scv2yLs_7539	maker	CDS	9248459	9248703	.	-	2	ID=Mmel_00002656-RA:cds;Parent=Mmel_00002656-RA;
Scv2yLs_7539	maker	gene	9346000	9346875	.	-	.	ID=Mmel_00002657;Name=Mmel_00002657;Alias=augustus_masked-Scv2yLs_7539-processed-gene-93.9;Note=Similar to CXorf21: Uncharacterized protein CXorf21 (Homo sapiens OX%3D9606);Dbxref=InterPro:IPR027869,PFAM:PF15133;
Scv2yLs_7539	maker	mRNA	9346000	9346875	.	-	.	ID=Mmel_00002657-RA;Parent=Mmel_00002657;Name=Mmel_00002657-RA;Alias=augustus_masked-Scv2yLs_7539-processed-gene-93.9-mRNA-1;_AED=0.08;_QI=0|-1|0|1|-1|1|1|0|291;_eAED=0.08;Note=Similar to CXorf21: Uncharacterized protein CXorf21 (Homo sapiens OX%3D9606);Dbxref=InterPro:IPR027869,PFAM:PF15133;
Scv2yLs_7539	maker	exon	9346000	9346875	.	-	.	ID=Mmel_00002657-RA:exon:7692;Parent=Mmel_00002657-RA;
Scv2yLs_7539	maker	CDS	9346000	9346875	.	-	0	ID=Mmel_00002657-RA:cds;Parent=Mmel_00002657-RA;
Scv2yLs_7539	maker	gene	9346974	9371688	.	-	.	ID=Mmel_00002658;Name=Mmel_00002658;Alias=snap_masked-Scv2yLs_7539-processed-gene-93.6;Note=Protein of unknown function;
Scv2yLs_7539	maker	mRNA	9346974	9371688	.	-	.	ID=Mmel_00002658-RA;Parent=Mmel_00002658;Name=Mmel_00002658-RA;Alias=snap_masked-Scv2yLs_7539-processed-gene-93.6-mRNA-1;_AED=0.88;_QI=0|0|0|0|1|1|4|0|74;_eAED=0.88;Note=Protein of unknown function;
Scv2yLs_7539	maker	exon	9371680	9371688	.	-	.	ID=Mmel_00002658-RA:exon:7696;Parent=Mmel_00002658-RA;
Scv2yLs_7539	maker	exon	9367137	9367181	.	-	.	ID=Mmel_00002658-RA:exon:7695;Parent=Mmel_00002658-RA;
Scv2yLs_7539	maker	exon	9357643	9357657	.	-	.	ID=Mmel_00002658-RA:exon:7694;Parent=Mmel_00002658-RA;
Scv2yLs_7539	maker	exon	9346974	9347129	.	-	.	ID=Mmel_00002658-RA:exon:7693;Parent=Mmel_00002658-RA;
Scv2yLs_7539	maker	CDS	9371680	9371688	.	-	0	ID=Mmel_00002658-RA:cds;Parent=Mmel_00002658-RA;
Scv2yLs_7539	maker	CDS	9367137	9367181	.	-	0	ID=Mmel_00002658-RA:cds;Parent=Mmel_00002658-RA;
Scv2yLs_7539	maker	CDS	9357643	9357657	.	-	0	ID=Mmel_00002658-RA:cds;Parent=Mmel_00002658-RA;
Scv2yLs_7539	maker	CDS	9346974	9347129	.	-	0	ID=Mmel_00002658-RA:cds;Parent=Mmel_00002658-RA;
Scv2yLs_7539	maker	gene	9378976	9402129	.	+	.	ID=Mmel_00002659;Name=Mmel_00002659;Alias=maker-Scv2yLs_7539-augustus-gene-94.12;Note=Similar to Gk: Glycerol kinase (Mus musculus OX%3D10090);Dbxref=InterPro:IPR018484,InterPro:IPR018485,PFAM:PF00370,PFAM:PF02782;Ontology_term=GO:0005975,GO:0016773;
Scv2yLs_7539	maker	mRNA	9378976	9402129	.	+	.	ID=Mmel_00002659-RA;Parent=Mmel_00002659;Name=Mmel_00002659-RA;Alias=maker-Scv2yLs_7539-augustus-gene-94.12-mRNA-1;_AED=0.42;_QI=0|0.06|0|0.94|0.43|0.47|17|0|521;_eAED=0.45;Note=Similar to Gk: Glycerol kinase (Mus musculus OX%3D10090);Dbxref=InterPro:IPR018484,InterPro:IPR018485,PFAM:PF00370,PFAM:PF02782;Ontology_term=GO:0005975,GO:0016773;
Scv2yLs_7539	maker	exon	9378976	9379016	.	+	.	ID=Mmel_00002659-RA:exon:7697;Parent=Mmel_00002659-RA;
Scv2yLs_7539	maker	exon	9383253	9383359	.	+	.	ID=Mmel_00002659-RA:exon:7698;Parent=Mmel_00002659-RA;
Scv2yLs_7539	maker	exon	9383858	9383982	.	+	.	ID=Mmel_00002659-RA:exon:7699;Parent=Mmel_00002659-RA;
Scv2yLs_7539	maker	exon	9385998	9386135	.	+	.	ID=Mmel_00002659-RA:exon:7700;Parent=Mmel_00002659-RA;
Scv2yLs_7539	maker	exon	9386409	9386518	.	+	.	ID=Mmel_00002659-RA:exon:7701;Parent=Mmel_00002659-RA;
Scv2yLs_7539	maker	exon	9387150	9387216	.	+	.	ID=Mmel_00002659-RA:exon:7702;Parent=Mmel_00002659-RA;
Scv2yLs_7539	maker	exon	9387828	9387845	.	+	.	ID=Mmel_00002659-RA:exon:7703;Parent=Mmel_00002659-RA;
Scv2yLs_7539	maker	exon	9389366	9389401	.	+	.	ID=Mmel_00002659-RA:exon:7704;Parent=Mmel_00002659-RA;
Scv2yLs_7539	maker	exon	9389911	9390053	.	+	.	ID=Mmel_00002659-RA:exon:7705;Parent=Mmel_00002659-RA;
Scv2yLs_7539	maker	exon	9391390	9391432	.	+	.	ID=Mmel_00002659-RA:exon:7706;Parent=Mmel_00002659-RA;
Scv2yLs_7539	maker	exon	9392114	9392194	.	+	.	ID=Mmel_00002659-RA:exon:7707;Parent=Mmel_00002659-RA;
Scv2yLs_7539	maker	exon	9394033	9394111	.	+	.	ID=Mmel_00002659-RA:exon:7708;Parent=Mmel_00002659-RA;
Scv2yLs_7539	maker	exon	9395947	9396043	.	+	.	ID=Mmel_00002659-RA:exon:7709;Parent=Mmel_00002659-RA;
Scv2yLs_7539	maker	exon	9397557	9397641	.	+	.	ID=Mmel_00002659-RA:exon:7710;Parent=Mmel_00002659-RA;
Scv2yLs_7539	maker	exon	9400899	9401019	.	+	.	ID=Mmel_00002659-RA:exon:7711;Parent=Mmel_00002659-RA;
Scv2yLs_7539	maker	exon	9401208	9401351	.	+	.	ID=Mmel_00002659-RA:exon:7712;Parent=Mmel_00002659-RA;
Scv2yLs_7539	maker	exon	9401999	9402129	.	+	.	ID=Mmel_00002659-RA:exon:7713;Parent=Mmel_00002659-RA;
Scv2yLs_7539	maker	CDS	9378976	9379016	.	+	0	ID=Mmel_00002659-RA:cds;Parent=Mmel_00002659-RA;
Scv2yLs_7539	maker	CDS	9383253	9383359	.	+	1	ID=Mmel_00002659-RA:cds;Parent=Mmel_00002659-RA;
Scv2yLs_7539	maker	CDS	9383858	9383982	.	+	2	ID=Mmel_00002659-RA:cds;Parent=Mmel_00002659-RA;
Scv2yLs_7539	maker	CDS	9385998	9386135	.	+	0	ID=Mmel_00002659-RA:cds;Parent=Mmel_00002659-RA;
Scv2yLs_7539	maker	CDS	9386409	9386518	.	+	0	ID=Mmel_00002659-RA:cds;Parent=Mmel_00002659-RA;
Scv2yLs_7539	maker	CDS	9387150	9387216	.	+	1	ID=Mmel_00002659-RA:cds;Parent=Mmel_00002659-RA;
Scv2yLs_7539	maker	CDS	9387828	9387845	.	+	0	ID=Mmel_00002659-RA:cds;Parent=Mmel_00002659-RA;
Scv2yLs_7539	maker	CDS	9389366	9389401	.	+	0	ID=Mmel_00002659-RA:cds;Parent=Mmel_00002659-RA;
Scv2yLs_7539	maker	CDS	9389911	9390053	.	+	0	ID=Mmel_00002659-RA:cds;Parent=Mmel_00002659-RA;
Scv2yLs_7539	maker	CDS	9391390	9391432	.	+	1	ID=Mmel_00002659-RA:cds;Parent=Mmel_00002659-RA;
Scv2yLs_7539	maker	CDS	9392114	9392194	.	+	0	ID=Mmel_00002659-RA:cds;Parent=Mmel_00002659-RA;
Scv2yLs_7539	maker	CDS	9394033	9394111	.	+	0	ID=Mmel_00002659-RA:cds;Parent=Mmel_00002659-RA;
Scv2yLs_7539	maker	CDS	9395947	9396043	.	+	2	ID=Mmel_00002659-RA:cds;Parent=Mmel_00002659-RA;
Scv2yLs_7539	maker	CDS	9397557	9397641	.	+	1	ID=Mmel_00002659-RA:cds;Parent=Mmel_00002659-RA;
Scv2yLs_7539	maker	CDS	9400899	9401019	.	+	0	ID=Mmel_00002659-RA:cds;Parent=Mmel_00002659-RA;
Scv2yLs_7539	maker	CDS	9401208	9401351	.	+	2	ID=Mmel_00002659-RA:cds;Parent=Mmel_00002659-RA;
Scv2yLs_7539	maker	CDS	9401999	9402129	.	+	2	ID=Mmel_00002659-RA:cds;Parent=Mmel_00002659-RA;
Scv2yLs_7539	maker	gene	9437608	9451445	.	-	.	ID=Mmel_00002660;Name=Mmel_00002660;Alias=maker-Scv2yLs_7539-snap-gene-94.4;Note=Similar to TAB3: TGF-beta-activated kinase 1 and MAP3K7-binding protein 3 (Homo sapiens OX%3D9606);Dbxref=InterPro:IPR003892,PFAM:PF02845;Ontology_term=GO:0005515;
Scv2yLs_7539	maker	mRNA	9437608	9451445	.	-	.	ID=Mmel_00002660-RA;Parent=Mmel_00002660;Name=Mmel_00002660-RA;Alias=maker-Scv2yLs_7539-snap-gene-94.4-mRNA-1;_AED=0.34;_QI=0|0|0|1|1|1|6|0|671;_eAED=0.34;Note=Similar to TAB3: TGF-beta-activated kinase 1 and MAP3K7-binding protein 3 (Homo sapiens OX%3D9606);Dbxref=InterPro:IPR003892,PFAM:PF02845;Ontology_term=GO:0005515;
Scv2yLs_7539	maker	exon	9451344	9451445	.	-	.	ID=Mmel_00002660-RA:exon:7719;Parent=Mmel_00002660-RA;
Scv2yLs_7539	maker	exon	9446945	9448394	.	-	.	ID=Mmel_00002660-RA:exon:7718;Parent=Mmel_00002660-RA;
Scv2yLs_7539	maker	exon	9443739	9443899	.	-	.	ID=Mmel_00002660-RA:exon:7717;Parent=Mmel_00002660-RA;
Scv2yLs_7539	maker	exon	9441515	9441608	.	-	.	ID=Mmel_00002660-RA:exon:7716;Parent=Mmel_00002660-RA;
Scv2yLs_7539	maker	exon	9439895	9439978	.	-	.	ID=Mmel_00002660-RA:exon:7715;Parent=Mmel_00002660-RA;
Scv2yLs_7539	maker	exon	9437608	9437729	.	-	.	ID=Mmel_00002660-RA:exon:7714;Parent=Mmel_00002660-RA;
Scv2yLs_7539	maker	CDS	9451344	9451445	.	-	0	ID=Mmel_00002660-RA:cds;Parent=Mmel_00002660-RA;
Scv2yLs_7539	maker	CDS	9446945	9448394	.	-	0	ID=Mmel_00002660-RA:cds;Parent=Mmel_00002660-RA;
Scv2yLs_7539	maker	CDS	9443739	9443899	.	-	2	ID=Mmel_00002660-RA:cds;Parent=Mmel_00002660-RA;
Scv2yLs_7539	maker	CDS	9441515	9441608	.	-	0	ID=Mmel_00002660-RA:cds;Parent=Mmel_00002660-RA;
Scv2yLs_7539	maker	CDS	9439895	9439978	.	-	2	ID=Mmel_00002660-RA:cds;Parent=Mmel_00002660-RA;
Scv2yLs_7539	maker	CDS	9437608	9437729	.	-	2	ID=Mmel_00002660-RA:cds;Parent=Mmel_00002660-RA;
Scv2yLs_7539	maker	gene	9451483	9476360	.	-	.	ID=Mmel_00002661;Name=Mmel_00002661;Alias=maker-Scv2yLs_7539-snap-gene-94.3;Note=Protein of unknown function;
Scv2yLs_7539	maker	mRNA	9451483	9476360	.	-	.	ID=Mmel_00002661-RA;Parent=Mmel_00002661;Name=Mmel_00002661-RA;Alias=maker-Scv2yLs_7539-snap-gene-94.3-mRNA-1;_AED=0.91;_QI=0|0|0|0|0.75|1|5|0|87;_eAED=1.00;Note=Protein of unknown function;
Scv2yLs_7539	maker	exon	9476355	9476360	.	-	.	ID=Mmel_00002661-RA:exon:7724;Parent=Mmel_00002661-RA;
Scv2yLs_7539	maker	exon	9461134	9461168	.	-	.	ID=Mmel_00002661-RA:exon:7723;Parent=Mmel_00002661-RA;
Scv2yLs_7539	maker	exon	9456625	9456757	.	-	.	ID=Mmel_00002661-RA:exon:7722;Parent=Mmel_00002661-RA;
Scv2yLs_7539	maker	exon	9454233	9454274	.	-	.	ID=Mmel_00002661-RA:exon:7721;Parent=Mmel_00002661-RA;
Scv2yLs_7539	maker	exon	9451483	9451530	.	-	.	ID=Mmel_00002661-RA:exon:7720;Parent=Mmel_00002661-RA;
Scv2yLs_7539	maker	CDS	9476355	9476360	.	-	0	ID=Mmel_00002661-RA:cds;Parent=Mmel_00002661-RA;
Scv2yLs_7539	maker	CDS	9461134	9461168	.	-	0	ID=Mmel_00002661-RA:cds;Parent=Mmel_00002661-RA;
Scv2yLs_7539	maker	CDS	9456625	9456757	.	-	1	ID=Mmel_00002661-RA:cds;Parent=Mmel_00002661-RA;
Scv2yLs_7539	maker	CDS	9454233	9454274	.	-	0	ID=Mmel_00002661-RA:cds;Parent=Mmel_00002661-RA;
Scv2yLs_7539	maker	CDS	9451483	9451530	.	-	0	ID=Mmel_00002661-RA:cds;Parent=Mmel_00002661-RA;
Scv2yLs_7539	maker	gene	9569127	9596439	.	-	.	ID=Mmel_00002662;Name=Mmel_00002662;Alias=maker-Scv2yLs_7539-snap-gene-96.1;Note=Similar to Dmd: Dystrophin (Rattus norvegicus OX%3D10116);Dbxref=PFAM:PF05644;
Scv2yLs_7539	maker	mRNA	9569127	9596439	.	-	.	ID=Mmel_00002662-RA;Parent=Mmel_00002662;Name=Mmel_00002662-RA;Alias=maker-Scv2yLs_7539-snap-gene-96.1-mRNA-1;_AED=0.33;_QI=0|0|0|0.3|0.88|1|10|0|317;_eAED=0.33;Note=Similar to Dmd: Dystrophin (Rattus norvegicus OX%3D10116);Dbxref=PFAM:PF05644;
Scv2yLs_7539	maker	exon	9596434	9596439	.	-	.	ID=Mmel_00002662-RA:exon:7734;Parent=Mmel_00002662-RA;
Scv2yLs_7539	maker	exon	9593324	9593460	.	-	.	ID=Mmel_00002662-RA:exon:7733;Parent=Mmel_00002662-RA;
Scv2yLs_7539	maker	exon	9592515	9592553	.	-	.	ID=Mmel_00002662-RA:exon:7732;Parent=Mmel_00002662-RA;
Scv2yLs_7539	maker	exon	9587958	9588023	.	-	.	ID=Mmel_00002662-RA:exon:7731;Parent=Mmel_00002662-RA;
Scv2yLs_7539	maker	exon	9586638	9586703	.	-	.	ID=Mmel_00002662-RA:exon:7730;Parent=Mmel_00002662-RA;
Scv2yLs_7539	maker	exon	9583418	9583576	.	-	.	ID=Mmel_00002662-RA:exon:7729;Parent=Mmel_00002662-RA;
Scv2yLs_7539	maker	exon	9575789	9576032	.	-	.	ID=Mmel_00002662-RA:exon:7728;Parent=Mmel_00002662-RA;
Scv2yLs_7539	maker	exon	9574904	9575027	.	-	.	ID=Mmel_00002662-RA:exon:7727;Parent=Mmel_00002662-RA;
Scv2yLs_7539	maker	exon	9570870	9570962	.	-	.	ID=Mmel_00002662-RA:exon:7726;Parent=Mmel_00002662-RA;
Scv2yLs_7539	maker	exon	9569127	9569146	.	-	.	ID=Mmel_00002662-RA:exon:7725;Parent=Mmel_00002662-RA;
Scv2yLs_7539	maker	CDS	9596434	9596439	.	-	0	ID=Mmel_00002662-RA:cds;Parent=Mmel_00002662-RA;
Scv2yLs_7539	maker	CDS	9593324	9593460	.	-	0	ID=Mmel_00002662-RA:cds;Parent=Mmel_00002662-RA;
Scv2yLs_7539	maker	CDS	9592515	9592553	.	-	1	ID=Mmel_00002662-RA:cds;Parent=Mmel_00002662-RA;
Scv2yLs_7539	maker	CDS	9587958	9588023	.	-	1	ID=Mmel_00002662-RA:cds;Parent=Mmel_00002662-RA;
Scv2yLs_7539	maker	CDS	9586638	9586703	.	-	1	ID=Mmel_00002662-RA:cds;Parent=Mmel_00002662-RA;
Scv2yLs_7539	maker	CDS	9583418	9583576	.	-	1	ID=Mmel_00002662-RA:cds;Parent=Mmel_00002662-RA;
Scv2yLs_7539	maker	CDS	9575789	9576032	.	-	1	ID=Mmel_00002662-RA:cds;Parent=Mmel_00002662-RA;
Scv2yLs_7539	maker	CDS	9574904	9575027	.	-	0	ID=Mmel_00002662-RA:cds;Parent=Mmel_00002662-RA;
Scv2yLs_7539	maker	CDS	9570870	9570962	.	-	2	ID=Mmel_00002662-RA:cds;Parent=Mmel_00002662-RA;
Scv2yLs_7539	maker	CDS	9569127	9569146	.	-	2	ID=Mmel_00002662-RA:cds;Parent=Mmel_00002662-RA;
Scv2yLs_7539	maker	gene	10153886	10163273	.	-	.	ID=Mmel_00002664;Name=Mmel_00002664;Alias=maker-Scv2yLs_7539-snap-gene-104.10;Note=Similar to DMD: Dystrophin (Gallus gallus OX%3D9031);Dbxref=InterPro:IPR002017,PFAM:PF00435;Ontology_term=GO:0005515;
Scv2yLs_7539	maker	mRNA	10153886	10163273	.	-	.	ID=Mmel_00002664-RA;Parent=Mmel_00002664;Name=Mmel_00002664-RA;Alias=maker-Scv2yLs_7539-snap-gene-104.10-mRNA-1;_AED=0.00;_QI=0|1|0.5|1|1|1|2|0|117;_eAED=0.00;Note=Similar to DMD: Dystrophin (Gallus gallus OX%3D9031);Dbxref=InterPro:IPR002017,PFAM:PF00435;Ontology_term=GO:0005515;
Scv2yLs_7539	maker	exon	10163103	10163273	.	-	.	ID=Mmel_00002664-RA:exon:7736;Parent=Mmel_00002664-RA;
Scv2yLs_7539	maker	exon	10153886	10154065	.	-	.	ID=Mmel_00002664-RA:exon:7735;Parent=Mmel_00002664-RA;
Scv2yLs_7539	maker	CDS	10163103	10163273	.	-	0	ID=Mmel_00002664-RA:cds;Parent=Mmel_00002664-RA;
Scv2yLs_7539	maker	CDS	10153886	10154065	.	-	0	ID=Mmel_00002664-RA:cds;Parent=Mmel_00002664-RA;
Scv2yLs_7539	maker	gene	10141386	10150191	.	-	.	ID=Mmel_00002663;Name=Mmel_00002663;Alias=maker-Scv2yLs_7539-snap-gene-104.9;Note=Similar to DMD: Dystrophin (Gallus gallus OX%3D9031);Dbxref=InterPro:IPR002017,PFAM:PF00435;Ontology_term=GO:0005515;
Scv2yLs_7539	maker	mRNA	10141386	10150191	.	-	.	ID=Mmel_00002663-RA;Parent=Mmel_00002663;Name=Mmel_00002663-RA;Alias=maker-Scv2yLs_7539-snap-gene-104.9-mRNA-1;_AED=0.03;_QI=0|1|0.6|1|1|1|5|0|320;_eAED=0.03;Note=Similar to DMD: Dystrophin (Gallus gallus OX%3D9031);Dbxref=InterPro:IPR002017,PFAM:PF00435;Ontology_term=GO:0005515;
Scv2yLs_7539	maker	exon	10150021	10150191	.	-	.	ID=Mmel_00002663-RA:exon:7741;Parent=Mmel_00002663-RA;
Scv2yLs_7539	maker	exon	10146359	10146481	.	-	.	ID=Mmel_00002663-RA:exon:7740;Parent=Mmel_00002663-RA;
Scv2yLs_7539	maker	exon	10144741	10144878	.	-	.	ID=Mmel_00002663-RA:exon:7739;Parent=Mmel_00002663-RA;
Scv2yLs_7539	maker	exon	10142704	10142856	.	-	.	ID=Mmel_00002663-RA:exon:7738;Parent=Mmel_00002663-RA;
Scv2yLs_7539	maker	exon	10141386	10141760	.	-	.	ID=Mmel_00002663-RA:exon:7737;Parent=Mmel_00002663-RA;
Scv2yLs_7539	maker	CDS	10150021	10150191	.	-	0	ID=Mmel_00002663-RA:cds;Parent=Mmel_00002663-RA;
Scv2yLs_7539	maker	CDS	10146359	10146481	.	-	0	ID=Mmel_00002663-RA:cds;Parent=Mmel_00002663-RA;
Scv2yLs_7539	maker	CDS	10144741	10144878	.	-	0	ID=Mmel_00002663-RA:cds;Parent=Mmel_00002663-RA;
Scv2yLs_7539	maker	CDS	10142704	10142856	.	-	0	ID=Mmel_00002663-RA:cds;Parent=Mmel_00002663-RA;
Scv2yLs_7539	maker	CDS	10141386	10141760	.	-	0	ID=Mmel_00002663-RA:cds;Parent=Mmel_00002663-RA;
Scv2yLs_7539	maker	gene	10190411	10199498	.	-	.	ID=Mmel_00002665;Name=Mmel_00002665;Alias=maker-Scv2yLs_7539-augustus-gene-104.7;Note=Similar to DMD: Dystrophin (Gallus gallus OX%3D9031);Dbxref=InterPro:IPR002017,PFAM:PF00435;Ontology_term=GO:0005515;
Scv2yLs_7539	maker	mRNA	10190411	10199498	.	-	.	ID=Mmel_00002665-RA;Parent=Mmel_00002665;Name=Mmel_00002665-RA;Alias=maker-Scv2yLs_7539-augustus-gene-104.7-mRNA-1;_AED=0.08;_QI=0|0|0|0|1|0.66|3|0|175;_eAED=0.08;Note=Similar to DMD: Dystrophin (Gallus gallus OX%3D9031);Dbxref=InterPro:IPR002017,PFAM:PF00435;Ontology_term=GO:0005515;
Scv2yLs_7539	maker	exon	10199333	10199498	.	-	.	ID=Mmel_00002665-RA:exon:7744;Parent=Mmel_00002665-RA;
Scv2yLs_7539	maker	exon	10191927	10192072	.	-	.	ID=Mmel_00002665-RA:exon:7743;Parent=Mmel_00002665-RA;
Scv2yLs_7539	maker	exon	10190411	10190623	.	-	.	ID=Mmel_00002665-RA:exon:7742;Parent=Mmel_00002665-RA;
Scv2yLs_7539	maker	CDS	10199333	10199498	.	-	0	ID=Mmel_00002665-RA:cds;Parent=Mmel_00002665-RA;
Scv2yLs_7539	maker	CDS	10191927	10192072	.	-	2	ID=Mmel_00002665-RA:cds;Parent=Mmel_00002665-RA;
Scv2yLs_7539	maker	CDS	10190411	10190623	.	-	0	ID=Mmel_00002665-RA:cds;Parent=Mmel_00002665-RA;
Scv2yLs_7539	maker	gene	10208126	10242431	.	-	.	ID=Mmel_00002666;Name=Mmel_00002666;Alias=maker-Scv2yLs_7539-snap-gene-104.12;Note=Similar to DMD: Dystrophin (Gallus gallus OX%3D9031);
Scv2yLs_7539	maker	mRNA	10208126	10242431	.	-	.	ID=Mmel_00002666-RA;Parent=Mmel_00002666;Name=Mmel_00002666-RA;Alias=maker-Scv2yLs_7539-snap-gene-104.12-mRNA-1;_AED=0.20;_QI=0|0|0|0.5|0.71|0.75|8|0|285;_eAED=0.20;Note=Similar to DMD: Dystrophin (Gallus gallus OX%3D9031);
Scv2yLs_7539	maker	exon	10242366	10242431	.	-	.	ID=Mmel_00002666-RA:exon:7752;Parent=Mmel_00002666-RA;
Scv2yLs_7539	maker	exon	10236952	10237053	.	-	.	ID=Mmel_00002666-RA:exon:7751;Parent=Mmel_00002666-RA;
Scv2yLs_7539	maker	exon	10236701	10236808	.	-	.	ID=Mmel_00002666-RA:exon:7750;Parent=Mmel_00002666-RA;
Scv2yLs_7539	maker	exon	10231154	10231333	.	-	.	ID=Mmel_00002666-RA:exon:7749;Parent=Mmel_00002666-RA;
Scv2yLs_7539	maker	exon	10225125	10225300	.	-	.	ID=Mmel_00002666-RA:exon:7748;Parent=Mmel_00002666-RA;
Scv2yLs_7539	maker	exon	10215566	10215689	.	-	.	ID=Mmel_00002666-RA:exon:7747;Parent=Mmel_00002666-RA;
Scv2yLs_7539	maker	exon	10208732	10208819	.	-	.	ID=Mmel_00002666-RA:exon:7746;Parent=Mmel_00002666-RA;
Scv2yLs_7539	maker	exon	10208126	10208139	.	-	.	ID=Mmel_00002666-RA:exon:7745;Parent=Mmel_00002666-RA;
Scv2yLs_7539	maker	CDS	10242366	10242431	.	-	0	ID=Mmel_00002666-RA:cds;Parent=Mmel_00002666-RA;
Scv2yLs_7539	maker	CDS	10236952	10237053	.	-	0	ID=Mmel_00002666-RA:cds;Parent=Mmel_00002666-RA;
Scv2yLs_7539	maker	CDS	10236701	10236808	.	-	0	ID=Mmel_00002666-RA:cds;Parent=Mmel_00002666-RA;
Scv2yLs_7539	maker	CDS	10231154	10231333	.	-	0	ID=Mmel_00002666-RA:cds;Parent=Mmel_00002666-RA;
Scv2yLs_7539	maker	CDS	10225125	10225300	.	-	0	ID=Mmel_00002666-RA:cds;Parent=Mmel_00002666-RA;
Scv2yLs_7539	maker	CDS	10215566	10215689	.	-	1	ID=Mmel_00002666-RA:cds;Parent=Mmel_00002666-RA;
Scv2yLs_7539	maker	CDS	10208732	10208819	.	-	0	ID=Mmel_00002666-RA:cds;Parent=Mmel_00002666-RA;
Scv2yLs_7539	maker	CDS	10208126	10208139	.	-	2	ID=Mmel_00002666-RA:cds;Parent=Mmel_00002666-RA;
Scv2yLs_7539	maker	gene	10785482	10800101	.	-	.	ID=Mmel_00002667;Name=Mmel_00002667;Alias=maker-Scv2yLs_7539-snap-gene-108.7;Note=Protein of unknown function;
Scv2yLs_7539	maker	mRNA	10785482	10800101	.	-	.	ID=Mmel_00002667-RA;Parent=Mmel_00002667;Name=Mmel_00002667-RA;Alias=maker-Scv2yLs_7539-snap-gene-108.7-mRNA-1;_AED=0.73;_QI=0|0|0|0|1|1|5|0|99;_eAED=0.73;Note=Protein of unknown function;
Scv2yLs_7539	maker	exon	10800096	10800101	.	-	.	ID=Mmel_00002667-RA:exon:7757;Parent=Mmel_00002667-RA;
Scv2yLs_7539	maker	exon	10798242	10798265	.	-	.	ID=Mmel_00002667-RA:exon:7756;Parent=Mmel_00002667-RA;
Scv2yLs_7539	maker	exon	10786616	10786675	.	-	.	ID=Mmel_00002667-RA:exon:7755;Parent=Mmel_00002667-RA;
Scv2yLs_7539	maker	exon	10785701	10785815	.	-	.	ID=Mmel_00002667-RA:exon:7754;Parent=Mmel_00002667-RA;
Scv2yLs_7539	maker	exon	10785482	10785573	.	-	.	ID=Mmel_00002667-RA:exon:7753;Parent=Mmel_00002667-RA;
Scv2yLs_7539	maker	CDS	10800096	10800101	.	-	0	ID=Mmel_00002667-RA:cds;Parent=Mmel_00002667-RA;
Scv2yLs_7539	maker	CDS	10798242	10798265	.	-	0	ID=Mmel_00002667-RA:cds;Parent=Mmel_00002667-RA;
Scv2yLs_7539	maker	CDS	10786616	10786675	.	-	0	ID=Mmel_00002667-RA:cds;Parent=Mmel_00002667-RA;
Scv2yLs_7539	maker	CDS	10785701	10785815	.	-	0	ID=Mmel_00002667-RA:cds;Parent=Mmel_00002667-RA;
Scv2yLs_7539	maker	CDS	10785482	10785573	.	-	2	ID=Mmel_00002667-RA:cds;Parent=Mmel_00002667-RA;
Scv2yLs_7539	maker	gene	10987032	10993956	.	-	.	ID=Mmel_00002668;Name=Mmel_00002668;Alias=maker-Scv2yLs_7539-augustus-gene-110.4;Note=Similar to TMEM47: Transmembrane protein 47 (Homo sapiens OX%3D9606);
Scv2yLs_7539	maker	mRNA	10987032	10993956	.	-	.	ID=Mmel_00002668-RA;Parent=Mmel_00002668;Name=Mmel_00002668-RA;Alias=maker-Scv2yLs_7539-augustus-gene-110.4-mRNA-1;_AED=0.52;_QI=0|0|0|0|1|1|3|0|123;_eAED=0.52;Note=Similar to TMEM47: Transmembrane protein 47 (Homo sapiens OX%3D9606);
Scv2yLs_7539	maker	exon	10993905	10993956	.	-	.	ID=Mmel_00002668-RA:exon:7760;Parent=Mmel_00002668-RA;
Scv2yLs_7539	maker	exon	10992988	10993128	.	-	.	ID=Mmel_00002668-RA:exon:7759;Parent=Mmel_00002668-RA;
Scv2yLs_7539	maker	exon	10987032	10987210	.	-	.	ID=Mmel_00002668-RA:exon:7758;Parent=Mmel_00002668-RA;
Scv2yLs_7539	maker	CDS	10993905	10993956	.	-	0	ID=Mmel_00002668-RA:cds;Parent=Mmel_00002668-RA;
Scv2yLs_7539	maker	CDS	10992988	10993128	.	-	2	ID=Mmel_00002668-RA:cds;Parent=Mmel_00002668-RA;
Scv2yLs_7539	maker	CDS	10987032	10987210	.	-	2	ID=Mmel_00002668-RA:cds;Parent=Mmel_00002668-RA;
Scv2yLs_7539	maker	gene	11560048	11574763	.	+	.	ID=Mmel_00002671;Name=Mmel_00002671;Alias=maker-Scv2yLs_7539-augustus-gene-115.9;Note=Similar to PRRG1: Transmembrane gamma-carboxyglutamic acid protein 1 (Pongo abelii OX%3D9601);Dbxref=InterPro:IPR000294,PFAM:PF00594;Ontology_term=GO:0005509,GO:0005576;
Scv2yLs_7539	maker	mRNA	11560048	11574763	.	+	.	ID=Mmel_00002671-RA;Parent=Mmel_00002671;Name=Mmel_00002671-RA;Alias=maker-Scv2yLs_7539-augustus-gene-115.9-mRNA-1;_AED=0.43;_QI=0|0|0|0.5|1|1|4|0|264;_eAED=0.43;Note=Similar to PRRG1: Transmembrane gamma-carboxyglutamic acid protein 1 (Pongo abelii OX%3D9601);Dbxref=InterPro:IPR000294,PFAM:PF00594;Ontology_term=GO:0005509,GO:0005576;
Scv2yLs_7539	maker	exon	11560048	11560113	.	+	.	ID=Mmel_00002671-RA:exon:7761;Parent=Mmel_00002671-RA;
Scv2yLs_7539	maker	exon	11563278	11563350	.	+	.	ID=Mmel_00002671-RA:exon:7762;Parent=Mmel_00002671-RA;
Scv2yLs_7539	maker	exon	11567509	11567669	.	+	.	ID=Mmel_00002671-RA:exon:7763;Parent=Mmel_00002671-RA;
Scv2yLs_7539	maker	exon	11574269	11574763	.	+	.	ID=Mmel_00002671-RA:exon:7764;Parent=Mmel_00002671-RA;
Scv2yLs_7539	maker	CDS	11560048	11560113	.	+	0	ID=Mmel_00002671-RA:cds;Parent=Mmel_00002671-RA;
Scv2yLs_7539	maker	CDS	11563278	11563350	.	+	0	ID=Mmel_00002671-RA:cds;Parent=Mmel_00002671-RA;
Scv2yLs_7539	maker	CDS	11567509	11567669	.	+	2	ID=Mmel_00002671-RA:cds;Parent=Mmel_00002671-RA;
Scv2yLs_7539	maker	CDS	11574269	11574763	.	+	0	ID=Mmel_00002671-RA:cds;Parent=Mmel_00002671-RA;
Scv2yLs_7539	maker	gene	11255512	11263460	.	-	.	ID=Mmel_00002669;Name=Mmel_00002669;Alias=maker-Scv2yLs_7539-augustus-gene-115.10;Note=Similar to CFAP47: Cilia- and flagella-associated protein 47 (Homo sapiens OX%3D9606);
Scv2yLs_7539	maker	mRNA	11255512	11263460	.	-	.	ID=Mmel_00002669-RA;Parent=Mmel_00002669;Name=Mmel_00002669-RA;Alias=maker-Scv2yLs_7539-augustus-gene-115.10-mRNA-1;_AED=0.01;_QI=0|0|0|1|1|0.5|2|0|110;_eAED=0.01;Note=Similar to CFAP47: Cilia- and flagella-associated protein 47 (Homo sapiens OX%3D9606);
Scv2yLs_7539	maker	exon	11263350	11263460	.	-	.	ID=Mmel_00002669-RA:exon:7766;Parent=Mmel_00002669-RA;
Scv2yLs_7539	maker	exon	11255512	11255733	.	-	.	ID=Mmel_00002669-RA:exon:7765;Parent=Mmel_00002669-RA;
Scv2yLs_7539	maker	CDS	11263350	11263460	.	-	0	ID=Mmel_00002669-RA:cds;Parent=Mmel_00002669-RA;
Scv2yLs_7539	maker	CDS	11255512	11255733	.	-	0	ID=Mmel_00002669-RA:cds;Parent=Mmel_00002669-RA;
Scv2yLs_7539	maker	gene	11273659	11290509	.	-	.	ID=Mmel_00002670;Name=Mmel_00002670;Alias=maker-Scv2yLs_7539-snap-gene-115.2;Note=Similar to CFAP47: Cilia- and flagella-associated protein 47 (Homo sapiens OX%3D9606);
Scv2yLs_7539	maker	mRNA	11273659	11290509	.	-	.	ID=Mmel_00002670-RA;Parent=Mmel_00002670;Name=Mmel_00002670-RA;Alias=maker-Scv2yLs_7539-snap-gene-115.2-mRNA-1;_AED=0.10;_QI=0|0|0|0.83|0.8|0.66|6|0|249;_eAED=0.10;Note=Similar to CFAP47: Cilia- and flagella-associated protein 47 (Homo sapiens OX%3D9606);
Scv2yLs_7539	maker	exon	11290500	11290509	.	-	.	ID=Mmel_00002670-RA:exon:7772;Parent=Mmel_00002670-RA;
Scv2yLs_7539	maker	exon	11290192	11290351	.	-	.	ID=Mmel_00002670-RA:exon:7771;Parent=Mmel_00002670-RA;
Scv2yLs_7539	maker	exon	11289467	11289558	.	-	.	ID=Mmel_00002670-RA:exon:7770;Parent=Mmel_00002670-RA;
Scv2yLs_7539	maker	exon	11284737	11284889	.	-	.	ID=Mmel_00002670-RA:exon:7769;Parent=Mmel_00002670-RA;
Scv2yLs_7539	maker	exon	11275328	11275499	.	-	.	ID=Mmel_00002670-RA:exon:7768;Parent=Mmel_00002670-RA;
Scv2yLs_7539	maker	exon	11273659	11273818	.	-	.	ID=Mmel_00002670-RA:exon:7767;Parent=Mmel_00002670-RA;
Scv2yLs_7539	maker	CDS	11290500	11290509	.	-	0	ID=Mmel_00002670-RA:cds;Parent=Mmel_00002670-RA;
Scv2yLs_7539	maker	CDS	11290192	11290351	.	-	2	ID=Mmel_00002670-RA:cds;Parent=Mmel_00002670-RA;
Scv2yLs_7539	maker	CDS	11289467	11289558	.	-	1	ID=Mmel_00002670-RA:cds;Parent=Mmel_00002670-RA;
Scv2yLs_7539	maker	CDS	11284737	11284889	.	-	2	ID=Mmel_00002670-RA:cds;Parent=Mmel_00002670-RA;
Scv2yLs_7539	maker	CDS	11275328	11275499	.	-	2	ID=Mmel_00002670-RA:cds;Parent=Mmel_00002670-RA;
Scv2yLs_7539	maker	CDS	11273659	11273818	.	-	1	ID=Mmel_00002670-RA:cds;Parent=Mmel_00002670-RA;
Scv2yLs_7539	maker	gene	11639150	11645185	.	+	.	ID=Mmel_00002672;Name=Mmel_00002672;Alias=maker-Scv2yLs_7539-augustus-gene-116.7;Note=Similar to LANCL3: LanC-like protein 3 (Homo sapiens OX%3D9606);Dbxref=InterPro:IPR007822,PFAM:PF05147;
Scv2yLs_7539	maker	mRNA	11639150	11645185	.	+	.	ID=Mmel_00002672-RA;Parent=Mmel_00002672;Name=Mmel_00002672-RA;Alias=maker-Scv2yLs_7539-augustus-gene-116.7-mRNA-1;_AED=0.15;_QI=0|0|0|0|1|1|5|0|249;_eAED=0.15;Note=Similar to LANCL3: LanC-like protein 3 (Homo sapiens OX%3D9606);Dbxref=InterPro:IPR007822,PFAM:PF05147;
Scv2yLs_7539	maker	exon	11639150	11639209	.	+	.	ID=Mmel_00002672-RA:exon:7773;Parent=Mmel_00002672-RA;
Scv2yLs_7539	maker	exon	11641759	11641882	.	+	.	ID=Mmel_00002672-RA:exon:7774;Parent=Mmel_00002672-RA;
Scv2yLs_7539	maker	exon	11642633	11642830	.	+	.	ID=Mmel_00002672-RA:exon:7775;Parent=Mmel_00002672-RA;
Scv2yLs_7539	maker	exon	11643778	11643985	.	+	.	ID=Mmel_00002672-RA:exon:7776;Parent=Mmel_00002672-RA;
Scv2yLs_7539	maker	exon	11645026	11645185	.	+	.	ID=Mmel_00002672-RA:exon:7777;Parent=Mmel_00002672-RA;
Scv2yLs_7539	maker	CDS	11639150	11639209	.	+	0	ID=Mmel_00002672-RA:cds;Parent=Mmel_00002672-RA;
Scv2yLs_7539	maker	CDS	11641759	11641882	.	+	0	ID=Mmel_00002672-RA:cds;Parent=Mmel_00002672-RA;
Scv2yLs_7539	maker	CDS	11642633	11642830	.	+	2	ID=Mmel_00002672-RA:cds;Parent=Mmel_00002672-RA;
Scv2yLs_7539	maker	CDS	11643778	11643985	.	+	2	ID=Mmel_00002672-RA:cds;Parent=Mmel_00002672-RA;
Scv2yLs_7539	maker	CDS	11645026	11645185	.	+	1	ID=Mmel_00002672-RA:cds;Parent=Mmel_00002672-RA;
Scv2yLs_7539	maker	gene	11656610	11673348	.	+	.	ID=Mmel_00002673;Name=Mmel_00002673;Alias=maker-Scv2yLs_7539-snap-gene-116.1;Note=Similar to XK: Membrane transport protein XK (Homo sapiens OX%3D9606);Dbxref=InterPro:IPR018629,PFAM:PF09815;Ontology_term=GO:0016021;
Scv2yLs_7539	maker	mRNA	11656610	11673348	.	+	.	ID=Mmel_00002673-RA;Parent=Mmel_00002673;Name=Mmel_00002673-RA;Alias=maker-Scv2yLs_7539-snap-gene-116.1-mRNA-1;_AED=0.19;_QI=0|0|0|0.5|0.33|0|4|0|429;_eAED=0.19;Note=Similar to XK: Membrane transport protein XK (Homo sapiens OX%3D9606);Dbxref=InterPro:IPR018629,PFAM:PF09815;Ontology_term=GO:0016021;
Scv2yLs_7539	maker	exon	11656610	11656698	.	+	.	ID=Mmel_00002673-RA:exon:7778;Parent=Mmel_00002673-RA;
Scv2yLs_7539	maker	exon	11659766	11660018	.	+	.	ID=Mmel_00002673-RA:exon:7779;Parent=Mmel_00002673-RA;
Scv2yLs_7539	maker	exon	11665798	11666533	.	+	.	ID=Mmel_00002673-RA:exon:7780;Parent=Mmel_00002673-RA;
Scv2yLs_7539	maker	exon	11673140	11673348	.	+	.	ID=Mmel_00002673-RA:exon:7781;Parent=Mmel_00002673-RA;
Scv2yLs_7539	maker	CDS	11656610	11656698	.	+	0	ID=Mmel_00002673-RA:cds;Parent=Mmel_00002673-RA;
Scv2yLs_7539	maker	CDS	11659766	11660018	.	+	1	ID=Mmel_00002673-RA:cds;Parent=Mmel_00002673-RA;
Scv2yLs_7539	maker	CDS	11665798	11666533	.	+	0	ID=Mmel_00002673-RA:cds;Parent=Mmel_00002673-RA;
Scv2yLs_7539	maker	CDS	11673140	11673348	.	+	2	ID=Mmel_00002673-RA:cds;Parent=Mmel_00002673-RA;
Scv2yLs_7539	maker	gene	11676955	11697646	.	+	.	ID=Mmel_00002674;Name=Mmel_00002674;Alias=maker-Scv2yLs_7539-snap-gene-117.0;Note=Similar to CYBB: Cytochrome b-245 heavy chain (Homo sapiens OX%3D9606);Dbxref=InterPro:IPR013112,InterPro:IPR013121,InterPro:IPR013130,PFAM:PF01794,PFAM:PF08022,PFAM:PF08030;Ontology_term=GO:0016491,GO:0055114;
Scv2yLs_7539	maker	mRNA	11676955	11697646	.	+	.	ID=Mmel_00002674-RA;Parent=Mmel_00002674;Name=Mmel_00002674-RA;Alias=maker-Scv2yLs_7539-snap-gene-117.0-mRNA-1;_AED=0.26;_QI=0|0|0|0.92|0.58|0.69|13|0|571;_eAED=0.26;Note=Similar to CYBB: Cytochrome b-245 heavy chain (Homo sapiens OX%3D9606);Dbxref=InterPro:IPR013112,InterPro:IPR013121,InterPro:IPR013130,PFAM:PF01794,PFAM:PF08022,PFAM:PF08030;Ontology_term=GO:0016491,GO:0055114;
Scv2yLs_7539	maker	exon	11676955	11677047	.	+	.	ID=Mmel_00002674-RA:exon:7782;Parent=Mmel_00002674-RA;
Scv2yLs_7539	maker	exon	11680627	11680722	.	+	.	ID=Mmel_00002674-RA:exon:7783;Parent=Mmel_00002674-RA;
Scv2yLs_7539	maker	exon	11682095	11682205	.	+	.	ID=Mmel_00002674-RA:exon:7784;Parent=Mmel_00002674-RA;
Scv2yLs_7539	maker	exon	11685587	11685671	.	+	.	ID=Mmel_00002674-RA:exon:7785;Parent=Mmel_00002674-RA;
Scv2yLs_7539	maker	exon	11686614	11686759	.	+	.	ID=Mmel_00002674-RA:exon:7786;Parent=Mmel_00002674-RA;
Scv2yLs_7539	maker	exon	11687512	11687702	.	+	.	ID=Mmel_00002674-RA:exon:7787;Parent=Mmel_00002674-RA;
Scv2yLs_7539	maker	exon	11691360	11691489	.	+	.	ID=Mmel_00002674-RA:exon:7788;Parent=Mmel_00002674-RA;
Scv2yLs_7539	maker	exon	11692431	11692478	.	+	.	ID=Mmel_00002674-RA:exon:7789;Parent=Mmel_00002674-RA;
Scv2yLs_7539	maker	exon	11693847	11694100	.	+	.	ID=Mmel_00002674-RA:exon:7790;Parent=Mmel_00002674-RA;
Scv2yLs_7539	maker	exon	11694383	11694545	.	+	.	ID=Mmel_00002674-RA:exon:7791;Parent=Mmel_00002674-RA;
Scv2yLs_7539	maker	exon	11695366	11695512	.	+	.	ID=Mmel_00002674-RA:exon:7792;Parent=Mmel_00002674-RA;
Scv2yLs_7539	maker	exon	11696687	11696811	.	+	.	ID=Mmel_00002674-RA:exon:7793;Parent=Mmel_00002674-RA;
Scv2yLs_7539	maker	exon	11697520	11697646	.	+	.	ID=Mmel_00002674-RA:exon:7794;Parent=Mmel_00002674-RA;
Scv2yLs_7539	maker	CDS	11676955	11677047	.	+	0	ID=Mmel_00002674-RA:cds;Parent=Mmel_00002674-RA;
Scv2yLs_7539	maker	CDS	11680627	11680722	.	+	0	ID=Mmel_00002674-RA:cds;Parent=Mmel_00002674-RA;
Scv2yLs_7539	maker	CDS	11682095	11682205	.	+	0	ID=Mmel_00002674-RA:cds;Parent=Mmel_00002674-RA;
Scv2yLs_7539	maker	CDS	11685587	11685671	.	+	0	ID=Mmel_00002674-RA:cds;Parent=Mmel_00002674-RA;
Scv2yLs_7539	maker	CDS	11686614	11686759	.	+	2	ID=Mmel_00002674-RA:cds;Parent=Mmel_00002674-RA;
Scv2yLs_7539	maker	CDS	11687512	11687702	.	+	0	ID=Mmel_00002674-RA:cds;Parent=Mmel_00002674-RA;
Scv2yLs_7539	maker	CDS	11691360	11691489	.	+	1	ID=Mmel_00002674-RA:cds;Parent=Mmel_00002674-RA;
Scv2yLs_7539	maker	CDS	11692431	11692478	.	+	0	ID=Mmel_00002674-RA:cds;Parent=Mmel_00002674-RA;
Scv2yLs_7539	maker	CDS	11693847	11694100	.	+	0	ID=Mmel_00002674-RA:cds;Parent=Mmel_00002674-RA;
Scv2yLs_7539	maker	CDS	11694383	11694545	.	+	1	ID=Mmel_00002674-RA:cds;Parent=Mmel_00002674-RA;
Scv2yLs_7539	maker	CDS	11695366	11695512	.	+	0	ID=Mmel_00002674-RA:cds;Parent=Mmel_00002674-RA;
Scv2yLs_7539	maker	CDS	11696687	11696811	.	+	0	ID=Mmel_00002674-RA:cds;Parent=Mmel_00002674-RA;
Scv2yLs_7539	maker	CDS	11697520	11697646	.	+	1	ID=Mmel_00002674-RA:cds;Parent=Mmel_00002674-RA;
Scv2yLs_7539	maker	gene	11712554	11717703	.	-	.	ID=Mmel_00002675;Name=Mmel_00002675;Alias=maker-Scv2yLs_7539-augustus-gene-117.6;Note=Similar to DYNLT3: Dynein light chain Tctex-type 3 (Canis lupus familiaris OX%3D9615);Dbxref=InterPro:IPR005334,PFAM:PF03645;
Scv2yLs_7539	maker	mRNA	11712554	11717703	.	-	.	ID=Mmel_00002675-RA;Parent=Mmel_00002675;Name=Mmel_00002675-RA;Alias=maker-Scv2yLs_7539-augustus-gene-117.6-mRNA-1;_AED=0.40;_QI=0|0|0|0.75|1|1|4|0|90;_eAED=0.40;Note=Similar to DYNLT3: Dynein light chain Tctex-type 3 (Canis lupus familiaris OX%3D9615);Dbxref=InterPro:IPR005334,PFAM:PF03645;
Scv2yLs_7539	maker	exon	11717674	11717703	.	-	.	ID=Mmel_00002675-RA:exon:7798;Parent=Mmel_00002675-RA;
Scv2yLs_7539	maker	exon	11716678	11716719	.	-	.	ID=Mmel_00002675-RA:exon:7797;Parent=Mmel_00002675-RA;
Scv2yLs_7539	maker	exon	11714732	11714855	.	-	.	ID=Mmel_00002675-RA:exon:7796;Parent=Mmel_00002675-RA;
Scv2yLs_7539	maker	exon	11712554	11712630	.	-	.	ID=Mmel_00002675-RA:exon:7795;Parent=Mmel_00002675-RA;
Scv2yLs_7539	maker	CDS	11717674	11717703	.	-	0	ID=Mmel_00002675-RA:cds;Parent=Mmel_00002675-RA;
Scv2yLs_7539	maker	CDS	11716678	11716719	.	-	0	ID=Mmel_00002675-RA:cds;Parent=Mmel_00002675-RA;
Scv2yLs_7539	maker	CDS	11714732	11714855	.	-	0	ID=Mmel_00002675-RA:cds;Parent=Mmel_00002675-RA;
Scv2yLs_7539	maker	CDS	11712554	11712630	.	-	2	ID=Mmel_00002675-RA:cds;Parent=Mmel_00002675-RA;
Scv2yLs_7539	maker	gene	11774594	11805452	.	+	.	ID=Mmel_00002677;Name=Mmel_00002677;Alias=maker-Scv2yLs_7539-snap-gene-118.10;Note=Similar to Sytl5: Synaptotagmin-like protein 5 (Mus musculus OX%3D10090);Dbxref=InterPro:IPR000008,PFAM:PF00168;
Scv2yLs_7539	maker	mRNA	11774594	11805452	.	+	.	ID=Mmel_00002677-RA;Parent=Mmel_00002677;Name=Mmel_00002677-RA;Alias=maker-Scv2yLs_7539-snap-gene-118.10-mRNA-1;_AED=0.14;_QI=0|0|0|0.87|0.53|0.56|16|0|603;_eAED=0.14;Note=Similar to Sytl5: Synaptotagmin-like protein 5 (Mus musculus OX%3D10090);Dbxref=InterPro:IPR000008,PFAM:PF00168;
Scv2yLs_7539	maker	exon	11774594	11774598	.	+	.	ID=Mmel_00002677-RA:exon:7799;Parent=Mmel_00002677-RA;
Scv2yLs_7539	maker	exon	11776127	11776239	.	+	.	ID=Mmel_00002677-RA:exon:7800;Parent=Mmel_00002677-RA;
Scv2yLs_7539	maker	exon	11777499	11777628	.	+	.	ID=Mmel_00002677-RA:exon:7801;Parent=Mmel_00002677-RA;
Scv2yLs_7539	maker	exon	11779562	11779687	.	+	.	ID=Mmel_00002677-RA:exon:7802;Parent=Mmel_00002677-RA;
Scv2yLs_7539	maker	exon	11780704	11780710	.	+	.	ID=Mmel_00002677-RA:exon:7803;Parent=Mmel_00002677-RA;
Scv2yLs_7539	maker	exon	11783756	11783889	.	+	.	ID=Mmel_00002677-RA:exon:7804;Parent=Mmel_00002677-RA;
Scv2yLs_7539	maker	exon	11785891	11785987	.	+	.	ID=Mmel_00002677-RA:exon:7805;Parent=Mmel_00002677-RA;
Scv2yLs_7539	maker	exon	11789901	11789993	.	+	.	ID=Mmel_00002677-RA:exon:7806;Parent=Mmel_00002677-RA;
Scv2yLs_7539	maker	exon	11793811	11793876	.	+	.	ID=Mmel_00002677-RA:exon:7807;Parent=Mmel_00002677-RA;
Scv2yLs_7539	maker	exon	11794843	11795021	.	+	.	ID=Mmel_00002677-RA:exon:7808;Parent=Mmel_00002677-RA;
Scv2yLs_7539	maker	exon	11796340	11796442	.	+	.	ID=Mmel_00002677-RA:exon:7809;Parent=Mmel_00002677-RA;
Scv2yLs_7539	maker	exon	11798594	11798755	.	+	.	ID=Mmel_00002677-RA:exon:7810;Parent=Mmel_00002677-RA;
Scv2yLs_7539	maker	exon	11801888	11801996	.	+	.	ID=Mmel_00002677-RA:exon:7811;Parent=Mmel_00002677-RA;
Scv2yLs_7539	maker	exon	11803486	11803621	.	+	.	ID=Mmel_00002677-RA:exon:7812;Parent=Mmel_00002677-RA;
Scv2yLs_7539	maker	exon	11804510	11804718	.	+	.	ID=Mmel_00002677-RA:exon:7813;Parent=Mmel_00002677-RA;
Scv2yLs_7539	maker	exon	11805310	11805452	.	+	.	ID=Mmel_00002677-RA:exon:7814;Parent=Mmel_00002677-RA;
Scv2yLs_7539	maker	CDS	11774594	11774598	.	+	0	ID=Mmel_00002677-RA:cds;Parent=Mmel_00002677-RA;
Scv2yLs_7539	maker	CDS	11776127	11776239	.	+	1	ID=Mmel_00002677-RA:cds;Parent=Mmel_00002677-RA;
Scv2yLs_7539	maker	CDS	11777499	11777628	.	+	2	ID=Mmel_00002677-RA:cds;Parent=Mmel_00002677-RA;
Scv2yLs_7539	maker	CDS	11779562	11779687	.	+	1	ID=Mmel_00002677-RA:cds;Parent=Mmel_00002677-RA;
Scv2yLs_7539	maker	CDS	11780704	11780710	.	+	1	ID=Mmel_00002677-RA:cds;Parent=Mmel_00002677-RA;
Scv2yLs_7539	maker	CDS	11783756	11783889	.	+	0	ID=Mmel_00002677-RA:cds;Parent=Mmel_00002677-RA;
Scv2yLs_7539	maker	CDS	11785891	11785987	.	+	1	ID=Mmel_00002677-RA:cds;Parent=Mmel_00002677-RA;
Scv2yLs_7539	maker	CDS	11789901	11789993	.	+	0	ID=Mmel_00002677-RA:cds;Parent=Mmel_00002677-RA;
Scv2yLs_7539	maker	CDS	11793811	11793876	.	+	0	ID=Mmel_00002677-RA:cds;Parent=Mmel_00002677-RA;
Scv2yLs_7539	maker	CDS	11794843	11795021	.	+	0	ID=Mmel_00002677-RA:cds;Parent=Mmel_00002677-RA;
Scv2yLs_7539	maker	CDS	11796340	11796442	.	+	1	ID=Mmel_00002677-RA:cds;Parent=Mmel_00002677-RA;
Scv2yLs_7539	maker	CDS	11798594	11798755	.	+	0	ID=Mmel_00002677-RA:cds;Parent=Mmel_00002677-RA;
Scv2yLs_7539	maker	CDS	11801888	11801996	.	+	0	ID=Mmel_00002677-RA:cds;Parent=Mmel_00002677-RA;
Scv2yLs_7539	maker	CDS	11803486	11803621	.	+	2	ID=Mmel_00002677-RA:cds;Parent=Mmel_00002677-RA;
Scv2yLs_7539	maker	CDS	11804510	11804718	.	+	1	ID=Mmel_00002677-RA:cds;Parent=Mmel_00002677-RA;
Scv2yLs_7539	maker	CDS	11805310	11805452	.	+	2	ID=Mmel_00002677-RA:cds;Parent=Mmel_00002677-RA;
Scv2yLs_7539	maker	gene	11747569	11773325	.	+	.	ID=Mmel_00002676;Name=Mmel_00002676;Alias=snap_masked-Scv2yLs_7539-processed-gene-118.4;Note=Similar to Sytl5: Synaptotagmin-like protein 5 (Rattus norvegicus OX%3D10116);Dbxref=PFAM:PF02318;
Scv2yLs_7539	maker	mRNA	11747569	11773325	.	+	.	ID=Mmel_00002676-RA;Parent=Mmel_00002676;Name=Mmel_00002676-RA;Alias=snap_masked-Scv2yLs_7539-processed-gene-118.4-mRNA-1;_AED=0.49;_QI=0|0|0|0.33|1|1|3|0|69;_eAED=0.49;Note=Similar to Sytl5: Synaptotagmin-like protein 5 (Rattus norvegicus OX%3D10116);Dbxref=PFAM:PF02318;
Scv2yLs_7539	maker	exon	11747569	11747573	.	+	.	ID=Mmel_00002676-RA:exon:7815;Parent=Mmel_00002676-RA;
Scv2yLs_7539	maker	exon	11765981	11766179	.	+	.	ID=Mmel_00002676-RA:exon:7816;Parent=Mmel_00002676-RA;
Scv2yLs_7539	maker	exon	11773320	11773325	.	+	.	ID=Mmel_00002676-RA:exon:7817;Parent=Mmel_00002676-RA;
Scv2yLs_7539	maker	CDS	11747569	11747573	.	+	0	ID=Mmel_00002676-RA:cds;Parent=Mmel_00002676-RA;
Scv2yLs_7539	maker	CDS	11765981	11766179	.	+	1	ID=Mmel_00002676-RA:cds;Parent=Mmel_00002676-RA;
Scv2yLs_7539	maker	CDS	11773320	11773325	.	+	0	ID=Mmel_00002676-RA:cds;Parent=Mmel_00002676-RA;
Scv2yLs_7539	maker	gene	11816868	11832298	.	-	.	ID=Mmel_00002678;Name=Mmel_00002678;Alias=maker-Scv2yLs_7539-snap-gene-118.12;Note=Similar to SRPX: Sushi repeat-containing protein SRPX (Homo sapiens OX%3D9606);Dbxref=InterPro:IPR000436,InterPro:IPR003410,InterPro:IPR025232,PFAM:PF00084,PFAM:PF02494,PFAM:PF13778;
Scv2yLs_7539	maker	mRNA	11816868	11832298	.	-	.	ID=Mmel_00002678-RA;Parent=Mmel_00002678;Name=Mmel_00002678-RA;Alias=maker-Scv2yLs_7539-snap-gene-118.12-mRNA-1;_AED=0.22;_QI=0|0|0|0.7|0.88|0.8|10|0|373;_eAED=0.22;Note=Similar to SRPX: Sushi repeat-containing protein SRPX (Homo sapiens OX%3D9606);Dbxref=InterPro:IPR000436,InterPro:IPR003410,InterPro:IPR025232,PFAM:PF00084,PFAM:PF02494,PFAM:PF13778;
Scv2yLs_7539	maker	exon	11832294	11832298	.	-	.	ID=Mmel_00002678-RA:exon:7827;Parent=Mmel_00002678-RA;
Scv2yLs_7539	maker	exon	11831190	11831290	.	-	.	ID=Mmel_00002678-RA:exon:7826;Parent=Mmel_00002678-RA;
Scv2yLs_7539	maker	exon	11829952	11830011	.	-	.	ID=Mmel_00002678-RA:exon:7825;Parent=Mmel_00002678-RA;
Scv2yLs_7539	maker	exon	11824002	11824193	.	-	.	ID=Mmel_00002678-RA:exon:7824;Parent=Mmel_00002678-RA;
Scv2yLs_7539	maker	exon	11823221	11823397	.	-	.	ID=Mmel_00002678-RA:exon:7823;Parent=Mmel_00002678-RA;
Scv2yLs_7539	maker	exon	11822243	11822369	.	-	.	ID=Mmel_00002678-RA:exon:7822;Parent=Mmel_00002678-RA;
Scv2yLs_7539	maker	exon	11820375	11820496	.	-	.	ID=Mmel_00002678-RA:exon:7821;Parent=Mmel_00002678-RA;
Scv2yLs_7539	maker	exon	11819692	11819745	.	-	.	ID=Mmel_00002678-RA:exon:7820;Parent=Mmel_00002678-RA;
Scv2yLs_7539	maker	exon	11819085	11819202	.	-	.	ID=Mmel_00002678-RA:exon:7819;Parent=Mmel_00002678-RA;
Scv2yLs_7539	maker	exon	11816868	11817030	.	-	.	ID=Mmel_00002678-RA:exon:7818;Parent=Mmel_00002678-RA;
Scv2yLs_7539	maker	CDS	11832294	11832298	.	-	0	ID=Mmel_00002678-RA:cds;Parent=Mmel_00002678-RA;
Scv2yLs_7539	maker	CDS	11831190	11831290	.	-	1	ID=Mmel_00002678-RA:cds;Parent=Mmel_00002678-RA;
Scv2yLs_7539	maker	CDS	11829952	11830011	.	-	2	ID=Mmel_00002678-RA:cds;Parent=Mmel_00002678-RA;
Scv2yLs_7539	maker	CDS	11824002	11824193	.	-	2	ID=Mmel_00002678-RA:cds;Parent=Mmel_00002678-RA;
Scv2yLs_7539	maker	CDS	11823221	11823397	.	-	2	ID=Mmel_00002678-RA:cds;Parent=Mmel_00002678-RA;
Scv2yLs_7539	maker	CDS	11822243	11822369	.	-	2	ID=Mmel_00002678-RA:cds;Parent=Mmel_00002678-RA;
Scv2yLs_7539	maker	CDS	11820375	11820496	.	-	1	ID=Mmel_00002678-RA:cds;Parent=Mmel_00002678-RA;
Scv2yLs_7539	maker	CDS	11819692	11819745	.	-	2	ID=Mmel_00002678-RA:cds;Parent=Mmel_00002678-RA;
Scv2yLs_7539	maker	CDS	11819085	11819202	.	-	2	ID=Mmel_00002678-RA:cds;Parent=Mmel_00002678-RA;
Scv2yLs_7539	maker	CDS	11816868	11817030	.	-	1	ID=Mmel_00002678-RA:cds;Parent=Mmel_00002678-RA;
Scv2yLs_7539	maker	gene	11916020	11940911	.	+	.	ID=Mmel_00002682;Name=Mmel_00002682;Alias=maker-Scv2yLs_7539-snap-gene-119.15;Note=Similar to OTC: Ornithine carbamoyltransferase%2C mitochondrial (Gallus gallus OX%3D9031);Dbxref=InterPro:IPR006131,InterPro:IPR006132,PFAM:PF00185,PFAM:PF02729;Ontology_term=GO:0006520,GO:0016597,GO:0016743;
Scv2yLs_7539	maker	mRNA	11916020	11940911	.	+	.	ID=Mmel_00002682-RA;Parent=Mmel_00002682;Name=Mmel_00002682-RA;Alias=maker-Scv2yLs_7539-snap-gene-119.15-mRNA-1;_AED=0.33;_QI=19|0|0|0.9|0.44|0.6|10|0|315;_eAED=0.33;Note=Similar to OTC: Ornithine carbamoyltransferase%2C mitochondrial (Gallus gallus OX%3D9031);Dbxref=InterPro:IPR006131,InterPro:IPR006132,PFAM:PF00185,PFAM:PF02729;Ontology_term=GO:0006520,GO:0016597,GO:0016743;
Scv2yLs_7539	maker	exon	11916020	11916158	.	+	.	ID=Mmel_00002682-RA:exon:7828;Parent=Mmel_00002682-RA;
Scv2yLs_7539	maker	exon	11916736	11916817	.	+	.	ID=Mmel_00002682-RA:exon:7829;Parent=Mmel_00002682-RA;
Scv2yLs_7539	maker	exon	11924966	11925053	.	+	.	ID=Mmel_00002682-RA:exon:7830;Parent=Mmel_00002682-RA;
Scv2yLs_7539	maker	exon	11930800	11930953	.	+	.	ID=Mmel_00002682-RA:exon:7831;Parent=Mmel_00002682-RA;
Scv2yLs_7539	maker	exon	11938354	11938476	.	+	.	ID=Mmel_00002682-RA:exon:7832;Parent=Mmel_00002682-RA;
Scv2yLs_7539	maker	exon	11939184	11939237	.	+	.	ID=Mmel_00002682-RA:exon:7833;Parent=Mmel_00002682-RA;
Scv2yLs_7539	maker	exon	11939343	11939472	.	+	.	ID=Mmel_00002682-RA:exon:7834;Parent=Mmel_00002682-RA;
Scv2yLs_7539	maker	exon	11940301	11940340	.	+	.	ID=Mmel_00002682-RA:exon:7835;Parent=Mmel_00002682-RA;
Scv2yLs_7539	maker	exon	11940351	11940438	.	+	.	ID=Mmel_00002682-RA:exon:7836;Parent=Mmel_00002682-RA;
Scv2yLs_7539	maker	exon	11940846	11940911	.	+	.	ID=Mmel_00002682-RA:exon:7837;Parent=Mmel_00002682-RA;
Scv2yLs_7539	maker	five_prime_UTR	11916020	11916038	.	+	.	ID=Mmel_00002682-RA:five_prime_utr;Parent=Mmel_00002682-RA;
Scv2yLs_7539	maker	CDS	11916039	11916158	.	+	0	ID=Mmel_00002682-RA:cds;Parent=Mmel_00002682-RA;
Scv2yLs_7539	maker	CDS	11916736	11916817	.	+	0	ID=Mmel_00002682-RA:cds;Parent=Mmel_00002682-RA;
Scv2yLs_7539	maker	CDS	11924966	11925053	.	+	2	ID=Mmel_00002682-RA:cds;Parent=Mmel_00002682-RA;
Scv2yLs_7539	maker	CDS	11930800	11930953	.	+	1	ID=Mmel_00002682-RA:cds;Parent=Mmel_00002682-RA;
Scv2yLs_7539	maker	CDS	11938354	11938476	.	+	0	ID=Mmel_00002682-RA:cds;Parent=Mmel_00002682-RA;
Scv2yLs_7539	maker	CDS	11939184	11939237	.	+	0	ID=Mmel_00002682-RA:cds;Parent=Mmel_00002682-RA;
Scv2yLs_7539	maker	CDS	11939343	11939472	.	+	0	ID=Mmel_00002682-RA:cds;Parent=Mmel_00002682-RA;
Scv2yLs_7539	maker	CDS	11940301	11940340	.	+	2	ID=Mmel_00002682-RA:cds;Parent=Mmel_00002682-RA;
Scv2yLs_7539	maker	CDS	11940351	11940438	.	+	1	ID=Mmel_00002682-RA:cds;Parent=Mmel_00002682-RA;
Scv2yLs_7539	maker	CDS	11940846	11940911	.	+	0	ID=Mmel_00002682-RA:cds;Parent=Mmel_00002682-RA;
Scv2yLs_7539	maker	gene	11941156	11945926	.	+	.	ID=Mmel_00002683;Name=Mmel_00002683;Alias=maker-Scv2yLs_7539-snap-gene-119.16;Note=Protein of unknown function;
Scv2yLs_7539	maker	mRNA	11941156	11945926	.	+	.	ID=Mmel_00002683-RA;Parent=Mmel_00002683;Name=Mmel_00002683-RA;Alias=maker-Scv2yLs_7539-snap-gene-119.16-mRNA-1;_AED=0.87;_QI=0|0|0|0|0|0.08|12|0|391;_eAED=0.87;Note=Protein of unknown function;
Scv2yLs_7539	maker	exon	11941156	11941160	.	+	.	ID=Mmel_00002683-RA:exon:7838;Parent=Mmel_00002683-RA;
Scv2yLs_7539	maker	exon	11942019	11942305	.	+	.	ID=Mmel_00002683-RA:exon:7839;Parent=Mmel_00002683-RA;
Scv2yLs_7539	maker	exon	11942633	11942743	.	+	.	ID=Mmel_00002683-RA:exon:7840;Parent=Mmel_00002683-RA;
Scv2yLs_7539	maker	exon	11943087	11943103	.	+	.	ID=Mmel_00002683-RA:exon:7841;Parent=Mmel_00002683-RA;
Scv2yLs_7539	maker	exon	11943243	11943314	.	+	.	ID=Mmel_00002683-RA:exon:7842;Parent=Mmel_00002683-RA;
Scv2yLs_7539	maker	exon	11943516	11943659	.	+	.	ID=Mmel_00002683-RA:exon:7843;Parent=Mmel_00002683-RA;
Scv2yLs_7539	maker	exon	11943885	11943957	.	+	.	ID=Mmel_00002683-RA:exon:7844;Parent=Mmel_00002683-RA;
Scv2yLs_7539	maker	exon	11943996	11944057	.	+	.	ID=Mmel_00002683-RA:exon:7845;Parent=Mmel_00002683-RA;
Scv2yLs_7539	maker	exon	11944325	11944375	.	+	.	ID=Mmel_00002683-RA:exon:7846;Parent=Mmel_00002683-RA;
Scv2yLs_7539	maker	exon	11944897	11944971	.	+	.	ID=Mmel_00002683-RA:exon:7847;Parent=Mmel_00002683-RA;
Scv2yLs_7539	maker	exon	11945109	11945251	.	+	.	ID=Mmel_00002683-RA:exon:7848;Parent=Mmel_00002683-RA;
Scv2yLs_7539	maker	exon	11945791	11945926	.	+	.	ID=Mmel_00002683-RA:exon:7849;Parent=Mmel_00002683-RA;
Scv2yLs_7539	maker	CDS	11941156	11941160	.	+	0	ID=Mmel_00002683-RA:cds;Parent=Mmel_00002683-RA;
Scv2yLs_7539	maker	CDS	11942019	11942305	.	+	1	ID=Mmel_00002683-RA:cds;Parent=Mmel_00002683-RA;
Scv2yLs_7539	maker	CDS	11942633	11942743	.	+	2	ID=Mmel_00002683-RA:cds;Parent=Mmel_00002683-RA;
Scv2yLs_7539	maker	CDS	11943087	11943103	.	+	2	ID=Mmel_00002683-RA:cds;Parent=Mmel_00002683-RA;
Scv2yLs_7539	maker	CDS	11943243	11943314	.	+	0	ID=Mmel_00002683-RA:cds;Parent=Mmel_00002683-RA;
Scv2yLs_7539	maker	CDS	11943516	11943659	.	+	0	ID=Mmel_00002683-RA:cds;Parent=Mmel_00002683-RA;
Scv2yLs_7539	maker	CDS	11943885	11943957	.	+	0	ID=Mmel_00002683-RA:cds;Parent=Mmel_00002683-RA;
Scv2yLs_7539	maker	CDS	11943996	11944057	.	+	2	ID=Mmel_00002683-RA:cds;Parent=Mmel_00002683-RA;
Scv2yLs_7539	maker	CDS	11944325	11944375	.	+	0	ID=Mmel_00002683-RA:cds;Parent=Mmel_00002683-RA;
Scv2yLs_7539	maker	CDS	11944897	11944971	.	+	0	ID=Mmel_00002683-RA:cds;Parent=Mmel_00002683-RA;
Scv2yLs_7539	maker	CDS	11945109	11945251	.	+	0	ID=Mmel_00002683-RA:cds;Parent=Mmel_00002683-RA;
Scv2yLs_7539	maker	CDS	11945791	11945926	.	+	1	ID=Mmel_00002683-RA:cds;Parent=Mmel_00002683-RA;
Scv2yLs_7539	maker	gene	11881110	11898426	.	-	.	ID=Mmel_00002681;Name=Mmel_00002681;Alias=maker-Scv2yLs_7539-augustus-gene-119.10;Note=Similar to Rpgr: X-linked retinitis pigmentosa GTPase regulator (Mus musculus OX%3D10090);Dbxref=InterPro:IPR000408,PFAM:PF00415;
Scv2yLs_7539	maker	mRNA	11881110	11898426	.	-	.	ID=Mmel_00002681-RA;Parent=Mmel_00002681;Name=Mmel_00002681-RA;Alias=maker-Scv2yLs_7539-augustus-gene-119.10-mRNA-1;_AED=0.50;_QI=0|0|0|0.83|0.6|0.66|6|0|290;_eAED=0.50;Note=Similar to Rpgr: X-linked retinitis pigmentosa GTPase regulator (Mus musculus OX%3D10090);Dbxref=InterPro:IPR000408,PFAM:PF00415;
Scv2yLs_7539	maker	exon	11898324	11898426	.	-	.	ID=Mmel_00002681-RA:exon:7855;Parent=Mmel_00002681-RA;
Scv2yLs_7539	maker	exon	11897815	11897877	.	-	.	ID=Mmel_00002681-RA:exon:7854;Parent=Mmel_00002681-RA;
Scv2yLs_7539	maker	exon	11894505	11894696	.	-	.	ID=Mmel_00002681-RA:exon:7853;Parent=Mmel_00002681-RA;
Scv2yLs_7539	maker	exon	11889172	11889330	.	-	.	ID=Mmel_00002681-RA:exon:7852;Parent=Mmel_00002681-RA;
Scv2yLs_7539	maker	exon	11881822	11881977	.	-	.	ID=Mmel_00002681-RA:exon:7851;Parent=Mmel_00002681-RA;
Scv2yLs_7539	maker	exon	11881110	11881309	.	-	.	ID=Mmel_00002681-RA:exon:7850;Parent=Mmel_00002681-RA;
Scv2yLs_7539	maker	CDS	11898324	11898426	.	-	0	ID=Mmel_00002681-RA:cds;Parent=Mmel_00002681-RA;
Scv2yLs_7539	maker	CDS	11897815	11897877	.	-	2	ID=Mmel_00002681-RA:cds;Parent=Mmel_00002681-RA;
Scv2yLs_7539	maker	CDS	11894505	11894696	.	-	2	ID=Mmel_00002681-RA:cds;Parent=Mmel_00002681-RA;
Scv2yLs_7539	maker	CDS	11889172	11889330	.	-	2	ID=Mmel_00002681-RA:cds;Parent=Mmel_00002681-RA;
Scv2yLs_7539	maker	CDS	11881822	11881977	.	-	2	ID=Mmel_00002681-RA:cds;Parent=Mmel_00002681-RA;
Scv2yLs_7539	maker	CDS	11881110	11881309	.	-	2	ID=Mmel_00002681-RA:cds;Parent=Mmel_00002681-RA;
Scv2yLs_7539	maker	gene	11858386	11861247	.	-	.	ID=Mmel_00002679;Name=Mmel_00002679;Alias=maker-Scv2yLs_7539-snap-gene-119.17;Note=Protein of unknown function;
Scv2yLs_7539	maker	mRNA	11858386	11861247	.	-	.	ID=Mmel_00002679-RA;Parent=Mmel_00002679;Name=Mmel_00002679-RA;Alias=maker-Scv2yLs_7539-snap-gene-119.17-mRNA-1;_AED=0.50;_QI=0|0|0|0|1|0.75|4|0|147;_eAED=0.50;Note=Protein of unknown function;
Scv2yLs_7539	maker	exon	11860972	11861247	.	-	.	ID=Mmel_00002679-RA:exon:7859;Parent=Mmel_00002679-RA;
Scv2yLs_7539	maker	exon	11860715	11860754	.	-	.	ID=Mmel_00002679-RA:exon:7858;Parent=Mmel_00002679-RA;
Scv2yLs_7539	maker	exon	11859386	11859468	.	-	.	ID=Mmel_00002679-RA:exon:7857;Parent=Mmel_00002679-RA;
Scv2yLs_7539	maker	exon	11858386	11858427	.	-	.	ID=Mmel_00002679-RA:exon:7856;Parent=Mmel_00002679-RA;
Scv2yLs_7539	maker	CDS	11860972	11861247	.	-	0	ID=Mmel_00002679-RA:cds;Parent=Mmel_00002679-RA;
Scv2yLs_7539	maker	CDS	11860715	11860754	.	-	0	ID=Mmel_00002679-RA:cds;Parent=Mmel_00002679-RA;
Scv2yLs_7539	maker	CDS	11859386	11859468	.	-	2	ID=Mmel_00002679-RA:cds;Parent=Mmel_00002679-RA;
Scv2yLs_7539	maker	CDS	11858386	11858427	.	-	0	ID=Mmel_00002679-RA:cds;Parent=Mmel_00002679-RA;
Scv2yLs_7539	maker	gene	11872366	11880026	.	-	.	ID=Mmel_00002680;Name=Mmel_00002680;Alias=maker-Scv2yLs_7539-augustus-gene-119.9;Note=Protein of unknown function;
Scv2yLs_7539	maker	mRNA	11872366	11880026	.	-	.	ID=Mmel_00002680-RA;Parent=Mmel_00002680;Name=Mmel_00002680-RA;Alias=maker-Scv2yLs_7539-augustus-gene-119.9-mRNA-1;_AED=0.83;_QI=0|0|0|0.5|0.6|0.83|6|0|742;_eAED=0.83;Note=Protein of unknown function;
Scv2yLs_7539	maker	exon	11879868	11880026	.	-	.	ID=Mmel_00002680-RA:exon:7865;Parent=Mmel_00002680-RA;
Scv2yLs_7539	maker	exon	11878811	11878973	.	-	.	ID=Mmel_00002680-RA:exon:7864;Parent=Mmel_00002680-RA;
Scv2yLs_7539	maker	exon	11877373	11877479	.	-	.	ID=Mmel_00002680-RA:exon:7863;Parent=Mmel_00002680-RA;
Scv2yLs_7539	maker	exon	11876036	11876097	.	-	.	ID=Mmel_00002680-RA:exon:7862;Parent=Mmel_00002680-RA;
Scv2yLs_7539	maker	exon	11872778	11874215	.	-	.	ID=Mmel_00002680-RA:exon:7861;Parent=Mmel_00002680-RA;
Scv2yLs_7539	maker	exon	11872366	11872665	.	-	.	ID=Mmel_00002680-RA:exon:7860;Parent=Mmel_00002680-RA;
Scv2yLs_7539	maker	CDS	11879868	11880026	.	-	0	ID=Mmel_00002680-RA:cds;Parent=Mmel_00002680-RA;
Scv2yLs_7539	maker	CDS	11878811	11878973	.	-	0	ID=Mmel_00002680-RA:cds;Parent=Mmel_00002680-RA;
Scv2yLs_7539	maker	CDS	11877373	11877479	.	-	2	ID=Mmel_00002680-RA:cds;Parent=Mmel_00002680-RA;
Scv2yLs_7539	maker	CDS	11876036	11876097	.	-	0	ID=Mmel_00002680-RA:cds;Parent=Mmel_00002680-RA;
Scv2yLs_7539	maker	CDS	11872778	11874215	.	-	1	ID=Mmel_00002680-RA:cds;Parent=Mmel_00002680-RA;
Scv2yLs_7539	maker	CDS	11872366	11872665	.	-	0	ID=Mmel_00002680-RA:cds;Parent=Mmel_00002680-RA;
Scv2yLs_7539	maker	gene	12037615	12074264	.	+	.	ID=Mmel_00002684;Name=Mmel_00002684;Alias=snap_masked-Scv2yLs_7539-processed-gene-120.4;Note=Similar to TSPAN7: Tetraspanin-7 (Homo sapiens OX%3D9606);Dbxref=InterPro:IPR018499,PFAM:PF00335;Ontology_term=GO:0016021;
Scv2yLs_7539	maker	mRNA	12037615	12074264	.	+	.	ID=Mmel_00002684-RA;Parent=Mmel_00002684;Name=Mmel_00002684-RA;Alias=snap_masked-Scv2yLs_7539-processed-gene-120.4-mRNA-1;_AED=0.44;_QI=0|0|0|0.42|1|1|7|0|226;_eAED=0.44;Note=Similar to TSPAN7: Tetraspanin-7 (Homo sapiens OX%3D9606);Dbxref=InterPro:IPR018499,PFAM:PF00335;Ontology_term=GO:0016021;
Scv2yLs_7539	maker	exon	12037615	12037619	.	+	.	ID=Mmel_00002684-RA:exon:7866;Parent=Mmel_00002684-RA;
Scv2yLs_7539	maker	exon	12057037	12057049	.	+	.	ID=Mmel_00002684-RA:exon:7867;Parent=Mmel_00002684-RA;
Scv2yLs_7539	maker	exon	12057815	12057889	.	+	.	ID=Mmel_00002684-RA:exon:7868;Parent=Mmel_00002684-RA;
Scv2yLs_7539	maker	exon	12059358	12059453	.	+	.	ID=Mmel_00002684-RA:exon:7869;Parent=Mmel_00002684-RA;
Scv2yLs_7539	maker	exon	12061205	12061348	.	+	.	ID=Mmel_00002684-RA:exon:7870;Parent=Mmel_00002684-RA;
Scv2yLs_7539	maker	exon	12072639	12072958	.	+	.	ID=Mmel_00002684-RA:exon:7871;Parent=Mmel_00002684-RA;
Scv2yLs_7539	maker	exon	12074237	12074264	.	+	.	ID=Mmel_00002684-RA:exon:7872;Parent=Mmel_00002684-RA;
Scv2yLs_7539	maker	CDS	12037615	12037619	.	+	0	ID=Mmel_00002684-RA:cds;Parent=Mmel_00002684-RA;
Scv2yLs_7539	maker	CDS	12057037	12057049	.	+	1	ID=Mmel_00002684-RA:cds;Parent=Mmel_00002684-RA;
Scv2yLs_7539	maker	CDS	12057815	12057889	.	+	0	ID=Mmel_00002684-RA:cds;Parent=Mmel_00002684-RA;
Scv2yLs_7539	maker	CDS	12059358	12059453	.	+	0	ID=Mmel_00002684-RA:cds;Parent=Mmel_00002684-RA;
Scv2yLs_7539	maker	CDS	12061205	12061348	.	+	0	ID=Mmel_00002684-RA:cds;Parent=Mmel_00002684-RA;
Scv2yLs_7539	maker	CDS	12072639	12072958	.	+	0	ID=Mmel_00002684-RA:cds;Parent=Mmel_00002684-RA;
Scv2yLs_7539	maker	CDS	12074237	12074264	.	+	1	ID=Mmel_00002684-RA:cds;Parent=Mmel_00002684-RA;
Scv2yLs_7539	maker	gene	12109401	12109814	.	+	.	ID=Mmel_00002685;Name=Mmel_00002685;Alias=snap_masked-Scv2yLs_7539-processed-gene-121.2;Note=Similar to Mid1ip1: Mid1-interacting protein 1 (Rattus norvegicus OX%3D10116);Dbxref=InterPro:IPR009786,PFAM:PF07084;
Scv2yLs_7539	maker	mRNA	12109401	12109814	.	+	.	ID=Mmel_00002685-RA;Parent=Mmel_00002685;Name=Mmel_00002685-RA;Alias=snap_masked-Scv2yLs_7539-processed-gene-121.2-mRNA-1;_AED=0.03;_QI=0|-1|0|1|-1|1|1|0|137;_eAED=0.03;Note=Similar to Mid1ip1: Mid1-interacting protein 1 (Rattus norvegicus OX%3D10116);Dbxref=InterPro:IPR009786,PFAM:PF07084;
Scv2yLs_7539	maker	exon	12109401	12109814	.	+	.	ID=Mmel_00002685-RA:exon:7873;Parent=Mmel_00002685-RA;
Scv2yLs_7539	maker	CDS	12109401	12109814	.	+	0	ID=Mmel_00002685-RA:cds;Parent=Mmel_00002685-RA;
Scv2yLs_7539	maker	gene	12378737	12379214	.	+	.	ID=Mmel_00002686;Name=Mmel_00002686;Alias=maker-Scv2yLs_7539-snap-gene-123.0;Note=Protein of unknown function;
Scv2yLs_7539	maker	mRNA	12378737	12379214	.	+	.	ID=Mmel_00002686-RA;Parent=Mmel_00002686;Name=Mmel_00002686-RA;Alias=maker-Scv2yLs_7539-snap-gene-123.0-mRNA-1;_AED=0.23;_QI=52|0|0|1|0|0|2|0|100;_eAED=1.00;Note=Protein of unknown function;
Scv2yLs_7539	maker	exon	12378737	12378890	.	+	.	ID=Mmel_00002686-RA:exon:7874;Parent=Mmel_00002686-RA;
Scv2yLs_7539	maker	exon	12379017	12379214	.	+	.	ID=Mmel_00002686-RA:exon:7875;Parent=Mmel_00002686-RA;
Scv2yLs_7539	maker	five_prime_UTR	12378737	12378788	.	+	.	ID=Mmel_00002686-RA:five_prime_utr;Parent=Mmel_00002686-RA;
Scv2yLs_7539	maker	CDS	12378789	12378890	.	+	0	ID=Mmel_00002686-RA:cds;Parent=Mmel_00002686-RA;
Scv2yLs_7539	maker	CDS	12379017	12379214	.	+	0	ID=Mmel_00002686-RA:cds;Parent=Mmel_00002686-RA;
Scv2yLs_7539	maker	gene	12493322	12530469	.	-	.	ID=Mmel_00002688;Name=Mmel_00002688;Alias=maker-Scv2yLs_7539-snap-gene-124.18;Note=Similar to BCOR: BCL-6 corepressor (Homo sapiens OX%3D9606);Dbxref=InterPro:IPR020683,InterPro:IPR031628,InterPro:IPR032365,PFAM:PF12796,PFAM:PF15808,PFAM:PF16553;
Scv2yLs_7539	maker	mRNA	12493322	12530469	.	-	.	ID=Mmel_00002688-RA;Parent=Mmel_00002688;Name=Mmel_00002688-RA;Alias=maker-Scv2yLs_7539-snap-gene-124.18-mRNA-1;_AED=0.15;_QI=0|0.08|0.07|1|1|1|13|0|1748;_eAED=0.15;Note=Similar to BCOR: BCL-6 corepressor (Homo sapiens OX%3D9606);Dbxref=InterPro:IPR020683,InterPro:IPR031628,InterPro:IPR032365,PFAM:PF12796,PFAM:PF15808,PFAM:PF16553;
Scv2yLs_7539	maker	exon	12530384	12530469	.	-	.	ID=Mmel_00002688-RA:exon:7888;Parent=Mmel_00002688-RA;
Scv2yLs_7539	maker	exon	12528812	12528890	.	-	.	ID=Mmel_00002688-RA:exon:7887;Parent=Mmel_00002688-RA;
Scv2yLs_7539	maker	exon	12525062	12527893	.	-	.	ID=Mmel_00002688-RA:exon:7886;Parent=Mmel_00002688-RA;
Scv2yLs_7539	maker	exon	12523668	12523851	.	-	.	ID=Mmel_00002688-RA:exon:7885;Parent=Mmel_00002688-RA;
Scv2yLs_7539	maker	exon	12515513	12515794	.	-	.	ID=Mmel_00002688-RA:exon:7884;Parent=Mmel_00002688-RA;
Scv2yLs_7539	maker	exon	12514770	12515123	.	-	.	ID=Mmel_00002688-RA:exon:7883;Parent=Mmel_00002688-RA;
Scv2yLs_7539	maker	exon	12508799	12509127	.	-	.	ID=Mmel_00002688-RA:exon:7882;Parent=Mmel_00002688-RA;
Scv2yLs_7539	maker	exon	12508205	12508468	.	-	.	ID=Mmel_00002688-RA:exon:7881;Parent=Mmel_00002688-RA;
Scv2yLs_7539	maker	exon	12502587	12502753	.	-	.	ID=Mmel_00002688-RA:exon:7880;Parent=Mmel_00002688-RA;
Scv2yLs_7539	maker	exon	12496378	12496523	.	-	.	ID=Mmel_00002688-RA:exon:7879;Parent=Mmel_00002688-RA;
Scv2yLs_7539	maker	exon	12495170	12495247	.	-	.	ID=Mmel_00002688-RA:exon:7878;Parent=Mmel_00002688-RA;
Scv2yLs_7539	maker	exon	12494807	12494957	.	-	.	ID=Mmel_00002688-RA:exon:7877;Parent=Mmel_00002688-RA;
Scv2yLs_7539	maker	exon	12493322	12493616	.	-	.	ID=Mmel_00002688-RA:exon:7876;Parent=Mmel_00002688-RA;
Scv2yLs_7539	maker	CDS	12530384	12530469	.	-	0	ID=Mmel_00002688-RA:cds;Parent=Mmel_00002688-RA;
Scv2yLs_7539	maker	CDS	12528812	12528890	.	-	1	ID=Mmel_00002688-RA:cds;Parent=Mmel_00002688-RA;
Scv2yLs_7539	maker	CDS	12525062	12527893	.	-	0	ID=Mmel_00002688-RA:cds;Parent=Mmel_00002688-RA;
Scv2yLs_7539	maker	CDS	12523668	12523851	.	-	0	ID=Mmel_00002688-RA:cds;Parent=Mmel_00002688-RA;
Scv2yLs_7539	maker	CDS	12515513	12515794	.	-	2	ID=Mmel_00002688-RA:cds;Parent=Mmel_00002688-RA;
Scv2yLs_7539	maker	CDS	12514770	12515123	.	-	2	ID=Mmel_00002688-RA:cds;Parent=Mmel_00002688-RA;
Scv2yLs_7539	maker	CDS	12508799	12509127	.	-	2	ID=Mmel_00002688-RA:cds;Parent=Mmel_00002688-RA;
Scv2yLs_7539	maker	CDS	12508205	12508468	.	-	0	ID=Mmel_00002688-RA:cds;Parent=Mmel_00002688-RA;
Scv2yLs_7539	maker	CDS	12502587	12502753	.	-	0	ID=Mmel_00002688-RA:cds;Parent=Mmel_00002688-RA;
Scv2yLs_7539	maker	CDS	12496378	12496523	.	-	1	ID=Mmel_00002688-RA:cds;Parent=Mmel_00002688-RA;
Scv2yLs_7539	maker	CDS	12495170	12495247	.	-	2	ID=Mmel_00002688-RA:cds;Parent=Mmel_00002688-RA;
Scv2yLs_7539	maker	CDS	12494807	12494957	.	-	2	ID=Mmel_00002688-RA:cds;Parent=Mmel_00002688-RA;
Scv2yLs_7539	maker	CDS	12493322	12493616	.	-	1	ID=Mmel_00002688-RA:cds;Parent=Mmel_00002688-RA;
Scv2yLs_7539	maker	gene	12492355	12493306	.	-	.	ID=Mmel_00002687;Name=Mmel_00002687;Alias=maker-Scv2yLs_7539-snap-gene-124.17;Note=Protein of unknown function;
Scv2yLs_7539	maker	mRNA	12492355	12493306	.	-	.	ID=Mmel_00002687-RA;Parent=Mmel_00002687;Name=Mmel_00002687-RA;Alias=maker-Scv2yLs_7539-snap-gene-124.17-mRNA-1;_AED=0.60;_QI=0|0|0|0|0|0|3|0|151;_eAED=1.00;Note=Protein of unknown function;
Scv2yLs_7539	maker	exon	12493279	12493306	.	-	.	ID=Mmel_00002687-RA:exon:7891;Parent=Mmel_00002687-RA;
Scv2yLs_7539	maker	exon	12492867	12493141	.	-	.	ID=Mmel_00002687-RA:exon:7890;Parent=Mmel_00002687-RA;
Scv2yLs_7539	maker	exon	12492355	12492507	.	-	.	ID=Mmel_00002687-RA:exon:7889;Parent=Mmel_00002687-RA;
Scv2yLs_7539	maker	CDS	12493279	12493306	.	-	0	ID=Mmel_00002687-RA:cds;Parent=Mmel_00002687-RA;
Scv2yLs_7539	maker	CDS	12492867	12493141	.	-	2	ID=Mmel_00002687-RA:cds;Parent=Mmel_00002687-RA;
Scv2yLs_7539	maker	CDS	12492355	12492507	.	-	0	ID=Mmel_00002687-RA:cds;Parent=Mmel_00002687-RA;
Scv2yLs_10415	maker	gene	27248	28786	.	+	.	ID=Mmel_00014162;Name=Mmel_00014162;Alias=maker-Scv2yLs_10415-augustus-gene-0.0;Note=Similar to Wnt6: Protein Wnt-6 (Mus musculus OX%3D10090);Dbxref=InterPro:IPR005817,PFAM:PF00110;Ontology_term=GO:0005102,GO:0005576,GO:0007275,GO:0016055;
Scv2yLs_10415	maker	mRNA	27248	28786	.	+	.	ID=Mmel_00014162-RA;Parent=Mmel_00014162;Name=Mmel_00014162-RA;Alias=maker-Scv2yLs_10415-augustus-gene-0.0-mRNA-1;_AED=0.19;_QI=0|0|0|0.66|0.5|0.66|3|0|238;_eAED=0.19;Note=Similar to Wnt6: Protein Wnt-6 (Mus musculus OX%3D10090);Dbxref=InterPro:IPR005817,PFAM:PF00110;Ontology_term=GO:0005102,GO:0005576,GO:0007275,GO:0016055;
Scv2yLs_10415	maker	exon	27248	27311	.	+	.	ID=Mmel_00014162-RA:exon:1815;Parent=Mmel_00014162-RA;
Scv2yLs_10415	maker	exon	27776	27966	.	+	.	ID=Mmel_00014162-RA:exon:1816;Parent=Mmel_00014162-RA;
Scv2yLs_10415	maker	exon	28325	28786	.	+	.	ID=Mmel_00014162-RA:exon:1817;Parent=Mmel_00014162-RA;
Scv2yLs_10415	maker	CDS	27248	27311	.	+	0	ID=Mmel_00014162-RA:cds;Parent=Mmel_00014162-RA;
Scv2yLs_10415	maker	CDS	27776	27966	.	+	2	ID=Mmel_00014162-RA:cds;Parent=Mmel_00014162-RA;
Scv2yLs_10415	maker	CDS	28325	28786	.	+	0	ID=Mmel_00014162-RA:cds;Parent=Mmel_00014162-RA;
Scv2yLs_10415	maker	gene	781	1242	.	-	.	ID=Mmel_00014161;Name=Mmel_00014161;Alias=snap_masked-Scv2yLs_10415-processed-gene-0.3;Note=Similar to wnt10a: Protein Wnt-10a (Danio rerio OX%3D7955);Dbxref=InterPro:IPR005817,PFAM:PF00110;Ontology_term=GO:0005102,GO:0005576,GO:0007275,GO:0016055;
Scv2yLs_10415	maker	mRNA	781	1242	.	-	.	ID=Mmel_00014161-RA;Parent=Mmel_00014161;Name=Mmel_00014161-RA;Alias=snap_masked-Scv2yLs_10415-processed-gene-0.3-mRNA-1;_AED=0.14;_QI=0|-1|0|1|-1|1|1|0|153;_eAED=0.14;Note=Similar to wnt10a: Protein Wnt-10a (Danio rerio OX%3D7955);Dbxref=InterPro:IPR005817,PFAM:PF00110;Ontology_term=GO:0005102,GO:0005576,GO:0007275,GO:0016055;
Scv2yLs_10415	maker	exon	781	1242	.	-	.	ID=Mmel_00014161-RA:exon:1818;Parent=Mmel_00014161-RA;
Scv2yLs_10415	maker	CDS	781	1242	.	-	0	ID=Mmel_00014161-RA:cds;Parent=Mmel_00014161-RA;
Scv2yLs_12042	maker	gene	746	11451	.	-	.	ID=Mmel_00011385;Name=Mmel_00011385;Alias=maker-Scv2yLs_12042-snap-gene-0.3;Note=Similar to RABGGTB: Geranylgeranyl transferase type-2 subunit beta (Bos taurus OX%3D9913);Dbxref=InterPro:IPR001330,PFAM:PF00432;Ontology_term=GO:0003824;
Scv2yLs_12042	maker	mRNA	746	11451	.	-	.	ID=Mmel_00011385-RA;Parent=Mmel_00011385;Name=Mmel_00011385-RA;Alias=maker-Scv2yLs_12042-snap-gene-0.3-mRNA-1;_AED=0.40;_QI=0|0.71|0.5|1|0.28|0.62|8|255|330;_eAED=0.40;Note=Similar to RABGGTB: Geranylgeranyl transferase type-2 subunit beta (Bos taurus OX%3D9913);Dbxref=InterPro:IPR001330,PFAM:PF00432;Ontology_term=GO:0003824;
Scv2yLs_12042	maker	exon	746	1141	.	-	.	ID=Mmel_00011385-RA:exon:3543;Parent=Mmel_00011385-RA;
Scv2yLs_12042	maker	exon	3072	3221	.	-	.	ID=Mmel_00011385-RA:exon:3542;Parent=Mmel_00011385-RA;
Scv2yLs_12042	maker	exon	4010	4135	.	-	.	ID=Mmel_00011385-RA:exon:3541;Parent=Mmel_00011385-RA;
Scv2yLs_12042	maker	exon	6136	6246	.	-	.	ID=Mmel_00011385-RA:exon:3540;Parent=Mmel_00011385-RA;
Scv2yLs_12042	maker	exon	6374	6426	.	-	.	ID=Mmel_00011385-RA:exon:3539;Parent=Mmel_00011385-RA;
Scv2yLs_12042	maker	exon	7838	7943	.	-	.	ID=Mmel_00011385-RA:exon:3538;Parent=Mmel_00011385-RA;
Scv2yLs_12042	maker	exon	10176	10373	.	-	.	ID=Mmel_00011385-RA:exon:3537;Parent=Mmel_00011385-RA;
Scv2yLs_12042	maker	exon	11344	11451	.	-	.	ID=Mmel_00011385-RA:exon:3536;Parent=Mmel_00011385-RA;
Scv2yLs_12042	maker	CDS	11344	11451	.	-	0	ID=Mmel_00011385-RA:cds;Parent=Mmel_00011385-RA;
Scv2yLs_12042	maker	CDS	10176	10373	.	-	0	ID=Mmel_00011385-RA:cds;Parent=Mmel_00011385-RA;
Scv2yLs_12042	maker	CDS	7838	7943	.	-	0	ID=Mmel_00011385-RA:cds;Parent=Mmel_00011385-RA;
Scv2yLs_12042	maker	CDS	6374	6426	.	-	2	ID=Mmel_00011385-RA:cds;Parent=Mmel_00011385-RA;
Scv2yLs_12042	maker	CDS	6136	6246	.	-	0	ID=Mmel_00011385-RA:cds;Parent=Mmel_00011385-RA;
Scv2yLs_12042	maker	CDS	4010	4135	.	-	0	ID=Mmel_00011385-RA:cds;Parent=Mmel_00011385-RA;
Scv2yLs_12042	maker	CDS	3072	3221	.	-	0	ID=Mmel_00011385-RA:cds;Parent=Mmel_00011385-RA;
Scv2yLs_12042	maker	CDS	1001	1141	.	-	0	ID=Mmel_00011385-RA:cds;Parent=Mmel_00011385-RA;
Scv2yLs_12042	maker	three_prime_UTR	746	1000	.	-	.	ID=Mmel_00011385-RA:three_prime_utr;Parent=Mmel_00011385-RA;
Scv2yLs_12042	maker	gene	13740	28035	.	-	.	ID=Mmel_00011386;Name=Mmel_00011386;Alias=maker-Scv2yLs_12042-augustus-gene-0.1;Note=Similar to ACADM: Medium-chain specific acyl-CoA dehydrogenase%2C mitochondrial (Bos taurus OX%3D9913);Dbxref=InterPro:IPR006091,InterPro:IPR009075,InterPro:IPR013786,PFAM:PF00441,PFAM:PF02770,PFAM:PF02771;Ontology_term=GO:0016627,GO:0050660,GO:0055114;
Scv2yLs_12042	maker	mRNA	13740	28035	.	-	.	ID=Mmel_00011386-RA;Parent=Mmel_00011386;Name=Mmel_00011386-RA;Alias=maker-Scv2yLs_12042-augustus-gene-0.1-mRNA-1;_AED=0.40;_QI=0|0.90|0.83|0.91|0.72|0.83|12|224|459;_eAED=0.45;Note=Similar to ACADM: Medium-chain specific acyl-CoA dehydrogenase%2C mitochondrial (Bos taurus OX%3D9913);Dbxref=InterPro:IPR006091,InterPro:IPR009075,InterPro:IPR013786,PFAM:PF00441,PFAM:PF02770,PFAM:PF02771;Ontology_term=GO:0016627,GO:0050660,GO:0055114;
Scv2yLs_12042	maker	exon	13740	14035	.	-	.	ID=Mmel_00011386-RA:exon:3555;Parent=Mmel_00011386-RA;
Scv2yLs_12042	maker	exon	17637	17885	.	-	.	ID=Mmel_00011386-RA:exon:3554;Parent=Mmel_00011386-RA;
Scv2yLs_12042	maker	exon	18547	18642	.	-	.	ID=Mmel_00011386-RA:exon:3553;Parent=Mmel_00011386-RA;
Scv2yLs_12042	maker	exon	18721	18861	.	-	.	ID=Mmel_00011386-RA:exon:3552;Parent=Mmel_00011386-RA;
Scv2yLs_12042	maker	exon	19727	19835	.	-	.	ID=Mmel_00011386-RA:exon:3551;Parent=Mmel_00011386-RA;
Scv2yLs_12042	maker	exon	20912	21042	.	-	.	ID=Mmel_00011386-RA:exon:3550;Parent=Mmel_00011386-RA;
Scv2yLs_12042	maker	exon	21863	21943	.	-	.	ID=Mmel_00011386-RA:exon:3549;Parent=Mmel_00011386-RA;
Scv2yLs_12042	maker	exon	22031	22131	.	-	.	ID=Mmel_00011386-RA:exon:3548;Parent=Mmel_00011386-RA;
Scv2yLs_12042	maker	exon	24056	24125	.	-	.	ID=Mmel_00011386-RA:exon:3547;Parent=Mmel_00011386-RA;
Scv2yLs_12042	maker	exon	24247	24344	.	-	.	ID=Mmel_00011386-RA:exon:3546;Parent=Mmel_00011386-RA;
Scv2yLs_12042	maker	exon	25137	25236	.	-	.	ID=Mmel_00011386-RA:exon:3545;Parent=Mmel_00011386-RA;
Scv2yLs_12042	maker	exon	27904	28035	.	-	.	ID=Mmel_00011386-RA:exon:3544;Parent=Mmel_00011386-RA;
Scv2yLs_12042	maker	CDS	27904	28035	.	-	0	ID=Mmel_00011386-RA:cds;Parent=Mmel_00011386-RA;
Scv2yLs_12042	maker	CDS	25137	25236	.	-	0	ID=Mmel_00011386-RA:cds;Parent=Mmel_00011386-RA;
Scv2yLs_12042	maker	CDS	24247	24344	.	-	2	ID=Mmel_00011386-RA:cds;Parent=Mmel_00011386-RA;
Scv2yLs_12042	maker	CDS	24056	24125	.	-	0	ID=Mmel_00011386-RA:cds;Parent=Mmel_00011386-RA;
Scv2yLs_12042	maker	CDS	22031	22131	.	-	2	ID=Mmel_00011386-RA:cds;Parent=Mmel_00011386-RA;
Scv2yLs_12042	maker	CDS	21863	21943	.	-	0	ID=Mmel_00011386-RA:cds;Parent=Mmel_00011386-RA;
Scv2yLs_12042	maker	CDS	20912	21042	.	-	0	ID=Mmel_00011386-RA:cds;Parent=Mmel_00011386-RA;
Scv2yLs_12042	maker	CDS	19727	19835	.	-	1	ID=Mmel_00011386-RA:cds;Parent=Mmel_00011386-RA;
Scv2yLs_12042	maker	CDS	18721	18861	.	-	0	ID=Mmel_00011386-RA:cds;Parent=Mmel_00011386-RA;
Scv2yLs_12042	maker	CDS	18547	18642	.	-	0	ID=Mmel_00011386-RA:cds;Parent=Mmel_00011386-RA;
Scv2yLs_12042	maker	CDS	17637	17885	.	-	0	ID=Mmel_00011386-RA:cds;Parent=Mmel_00011386-RA;
Scv2yLs_12042	maker	CDS	13964	14035	.	-	0	ID=Mmel_00011386-RA:cds;Parent=Mmel_00011386-RA;
Scv2yLs_12042	maker	three_prime_UTR	13740	13963	.	-	.	ID=Mmel_00011386-RA:three_prime_utr;Parent=Mmel_00011386-RA;
Scv2yLs_12042	maker	gene	67976	101882	.	+	.	ID=Mmel_00011387;Name=Mmel_00011387;Alias=augustus_masked-Scv2yLs_12042-processed-gene-1.27;Note=Similar to slc44a5: Choline transporter-like protein 5 (Xenopus tropicalis OX%3D8364);Dbxref=InterPro:IPR007603,PFAM:PF04515;
Scv2yLs_12042	maker	mRNA	67976	101882	.	+	.	ID=Mmel_00011387-RA;Parent=Mmel_00011387;Name=Mmel_00011387-RA;Alias=augustus_masked-Scv2yLs_12042-processed-gene-1.27-mRNA-1;_AED=0.09;_QI=0|0|0|0.86|1|1|22|0|702;_eAED=0.09;Note=Similar to slc44a5: Choline transporter-like protein 5 (Xenopus tropicalis OX%3D8364);Dbxref=InterPro:IPR007603,PFAM:PF04515;
Scv2yLs_12042	maker	exon	67976	67988	.	+	.	ID=Mmel_00011387-RA:exon:3556;Parent=Mmel_00011387-RA;
Scv2yLs_12042	maker	exon	68672	68720	.	+	.	ID=Mmel_00011387-RA:exon:3557;Parent=Mmel_00011387-RA;
Scv2yLs_12042	maker	exon	70159	70232	.	+	.	ID=Mmel_00011387-RA:exon:3558;Parent=Mmel_00011387-RA;
Scv2yLs_12042	maker	exon	72051	72135	.	+	.	ID=Mmel_00011387-RA:exon:3559;Parent=Mmel_00011387-RA;
Scv2yLs_12042	maker	exon	76054	76138	.	+	.	ID=Mmel_00011387-RA:exon:3560;Parent=Mmel_00011387-RA;
Scv2yLs_12042	maker	exon	78529	78657	.	+	.	ID=Mmel_00011387-RA:exon:3561;Parent=Mmel_00011387-RA;
Scv2yLs_12042	maker	exon	79424	79484	.	+	.	ID=Mmel_00011387-RA:exon:3562;Parent=Mmel_00011387-RA;
Scv2yLs_12042	maker	exon	81104	81227	.	+	.	ID=Mmel_00011387-RA:exon:3563;Parent=Mmel_00011387-RA;
Scv2yLs_12042	maker	exon	82114	82182	.	+	.	ID=Mmel_00011387-RA:exon:3564;Parent=Mmel_00011387-RA;
Scv2yLs_12042	maker	exon	84749	84861	.	+	.	ID=Mmel_00011387-RA:exon:3565;Parent=Mmel_00011387-RA;
Scv2yLs_12042	maker	exon	85290	85421	.	+	.	ID=Mmel_00011387-RA:exon:3566;Parent=Mmel_00011387-RA;
Scv2yLs_12042	maker	exon	88086	88185	.	+	.	ID=Mmel_00011387-RA:exon:3567;Parent=Mmel_00011387-RA;
Scv2yLs_12042	maker	exon	91311	91403	.	+	.	ID=Mmel_00011387-RA:exon:3568;Parent=Mmel_00011387-RA;
Scv2yLs_12042	maker	exon	92341	92428	.	+	.	ID=Mmel_00011387-RA:exon:3569;Parent=Mmel_00011387-RA;
Scv2yLs_12042	maker	exon	93135	93397	.	+	.	ID=Mmel_00011387-RA:exon:3570;Parent=Mmel_00011387-RA;
Scv2yLs_12042	maker	exon	94451	94545	.	+	.	ID=Mmel_00011387-RA:exon:3571;Parent=Mmel_00011387-RA;
Scv2yLs_12042	maker	exon	94915	95018	.	+	.	ID=Mmel_00011387-RA:exon:3572;Parent=Mmel_00011387-RA;
Scv2yLs_12042	maker	exon	96337	96410	.	+	.	ID=Mmel_00011387-RA:exon:3573;Parent=Mmel_00011387-RA;
Scv2yLs_12042	maker	exon	98245	98315	.	+	.	ID=Mmel_00011387-RA:exon:3574;Parent=Mmel_00011387-RA;
Scv2yLs_12042	maker	exon	99396	99484	.	+	.	ID=Mmel_00011387-RA:exon:3575;Parent=Mmel_00011387-RA;
Scv2yLs_12042	maker	exon	100108	100192	.	+	.	ID=Mmel_00011387-RA:exon:3576;Parent=Mmel_00011387-RA;
Scv2yLs_12042	maker	exon	101770	101882	.	+	.	ID=Mmel_00011387-RA:exon:3577;Parent=Mmel_00011387-RA;
Scv2yLs_12042	maker	CDS	67976	67988	.	+	0	ID=Mmel_00011387-RA:cds;Parent=Mmel_00011387-RA;
Scv2yLs_12042	maker	CDS	68672	68720	.	+	2	ID=Mmel_00011387-RA:cds;Parent=Mmel_00011387-RA;
Scv2yLs_12042	maker	CDS	70159	70232	.	+	1	ID=Mmel_00011387-RA:cds;Parent=Mmel_00011387-RA;
Scv2yLs_12042	maker	CDS	72051	72135	.	+	2	ID=Mmel_00011387-RA:cds;Parent=Mmel_00011387-RA;
Scv2yLs_12042	maker	CDS	76054	76138	.	+	1	ID=Mmel_00011387-RA:cds;Parent=Mmel_00011387-RA;
Scv2yLs_12042	maker	CDS	78529	78657	.	+	0	ID=Mmel_00011387-RA:cds;Parent=Mmel_00011387-RA;
Scv2yLs_12042	maker	CDS	79424	79484	.	+	0	ID=Mmel_00011387-RA:cds;Parent=Mmel_00011387-RA;
Scv2yLs_12042	maker	CDS	81104	81227	.	+	2	ID=Mmel_00011387-RA:cds;Parent=Mmel_00011387-RA;
Scv2yLs_12042	maker	CDS	82114	82182	.	+	1	ID=Mmel_00011387-RA:cds;Parent=Mmel_00011387-RA;
Scv2yLs_12042	maker	CDS	84749	84861	.	+	1	ID=Mmel_00011387-RA:cds;Parent=Mmel_00011387-RA;
Scv2yLs_12042	maker	CDS	85290	85421	.	+	2	ID=Mmel_00011387-RA:cds;Parent=Mmel_00011387-RA;
Scv2yLs_12042	maker	CDS	88086	88185	.	+	2	ID=Mmel_00011387-RA:cds;Parent=Mmel_00011387-RA;
Scv2yLs_12042	maker	CDS	91311	91403	.	+	1	ID=Mmel_00011387-RA:cds;Parent=Mmel_00011387-RA;
Scv2yLs_12042	maker	CDS	92341	92428	.	+	1	ID=Mmel_00011387-RA:cds;Parent=Mmel_00011387-RA;
Scv2yLs_12042	maker	CDS	93135	93397	.	+	0	ID=Mmel_00011387-RA:cds;Parent=Mmel_00011387-RA;
Scv2yLs_12042	maker	CDS	94451	94545	.	+	1	ID=Mmel_00011387-RA:cds;Parent=Mmel_00011387-RA;
Scv2yLs_12042	maker	CDS	94915	95018	.	+	2	ID=Mmel_00011387-RA:cds;Parent=Mmel_00011387-RA;
Scv2yLs_12042	maker	CDS	96337	96410	.	+	0	ID=Mmel_00011387-RA:cds;Parent=Mmel_00011387-RA;
Scv2yLs_12042	maker	CDS	98245	98315	.	+	1	ID=Mmel_00011387-RA:cds;Parent=Mmel_00011387-RA;
Scv2yLs_12042	maker	CDS	99396	99484	.	+	2	ID=Mmel_00011387-RA:cds;Parent=Mmel_00011387-RA;
Scv2yLs_12042	maker	CDS	100108	100192	.	+	0	ID=Mmel_00011387-RA:cds;Parent=Mmel_00011387-RA;
Scv2yLs_12042	maker	CDS	101770	101882	.	+	2	ID=Mmel_00011387-RA:cds;Parent=Mmel_00011387-RA;
Scv2yLs_12042	maker	gene	173203	179012	.	+	.	ID=Mmel_00011391;Name=Mmel_00011391;Alias=maker-Scv2yLs_12042-snap-gene-1.2;Note=Similar to CRYZ: Quinone oxidoreductase (Homo sapiens OX%3D9606);Dbxref=InterPro:IPR013149,InterPro:IPR013154,PFAM:PF00107,PFAM:PF08240;Ontology_term=GO:0055114;
Scv2yLs_12042	maker	mRNA	173203	179012	.	+	.	ID=Mmel_00011391-RA;Parent=Mmel_00011391;Name=Mmel_00011391-RA;Alias=maker-Scv2yLs_12042-snap-gene-1.2-mRNA-1;_AED=0.22;_QI=0|0.25|0.11|0.88|1|1|9|0|412;_eAED=0.22;Note=Similar to CRYZ: Quinone oxidoreductase (Homo sapiens OX%3D9606);Dbxref=InterPro:IPR013149,InterPro:IPR013154,PFAM:PF00107,PFAM:PF08240;Ontology_term=GO:0055114;
Scv2yLs_12042	maker	exon	173203	173313	.	+	.	ID=Mmel_00011391-RA:exon:3578;Parent=Mmel_00011391-RA;
Scv2yLs_12042	maker	exon	173645	173797	.	+	.	ID=Mmel_00011391-RA:exon:3579;Parent=Mmel_00011391-RA;
Scv2yLs_12042	maker	exon	175016	175179	.	+	.	ID=Mmel_00011391-RA:exon:3580;Parent=Mmel_00011391-RA;
Scv2yLs_12042	maker	exon	175815	175866	.	+	.	ID=Mmel_00011391-RA:exon:3581;Parent=Mmel_00011391-RA;
Scv2yLs_12042	maker	exon	177010	177159	.	+	.	ID=Mmel_00011391-RA:exon:3582;Parent=Mmel_00011391-RA;
Scv2yLs_12042	maker	exon	177555	177656	.	+	.	ID=Mmel_00011391-RA:exon:3583;Parent=Mmel_00011391-RA;
Scv2yLs_12042	maker	exon	177764	177859	.	+	.	ID=Mmel_00011391-RA:exon:3584;Parent=Mmel_00011391-RA;
Scv2yLs_12042	maker	exon	178114	178260	.	+	.	ID=Mmel_00011391-RA:exon:3585;Parent=Mmel_00011391-RA;
Scv2yLs_12042	maker	exon	178749	179012	.	+	.	ID=Mmel_00011391-RA:exon:3586;Parent=Mmel_00011391-RA;
Scv2yLs_12042	maker	CDS	173203	173313	.	+	0	ID=Mmel_00011391-RA:cds;Parent=Mmel_00011391-RA;
Scv2yLs_12042	maker	CDS	173645	173797	.	+	0	ID=Mmel_00011391-RA:cds;Parent=Mmel_00011391-RA;
Scv2yLs_12042	maker	CDS	175016	175179	.	+	0	ID=Mmel_00011391-RA:cds;Parent=Mmel_00011391-RA;
Scv2yLs_12042	maker	CDS	175815	175866	.	+	1	ID=Mmel_00011391-RA:cds;Parent=Mmel_00011391-RA;
Scv2yLs_12042	maker	CDS	177010	177159	.	+	0	ID=Mmel_00011391-RA:cds;Parent=Mmel_00011391-RA;
Scv2yLs_12042	maker	CDS	177555	177656	.	+	0	ID=Mmel_00011391-RA:cds;Parent=Mmel_00011391-RA;
Scv2yLs_12042	maker	CDS	177764	177859	.	+	0	ID=Mmel_00011391-RA:cds;Parent=Mmel_00011391-RA;
Scv2yLs_12042	maker	CDS	178114	178260	.	+	0	ID=Mmel_00011391-RA:cds;Parent=Mmel_00011391-RA;
Scv2yLs_12042	maker	CDS	178749	179012	.	+	0	ID=Mmel_00011391-RA:cds;Parent=Mmel_00011391-RA;
Scv2yLs_12042	maker	gene	109479	118905	.	-	.	ID=Mmel_00011389;Name=Mmel_00011389;Alias=maker-Scv2yLs_12042-snap-gene-1.3;Note=Similar to LHX8: LIM/homeobox protein Lhx8 (Homo sapiens OX%3D9606);Dbxref=InterPro:IPR001356,InterPro:IPR001781,PFAM:PF00046,PFAM:PF00412;Ontology_term=GO:0003677;
Scv2yLs_12042	maker	mRNA	109479	118905	.	-	.	ID=Mmel_00011389-RA;Parent=Mmel_00011389;Name=Mmel_00011389-RA;Alias=maker-Scv2yLs_12042-snap-gene-1.3-mRNA-1;_AED=0.29;_QI=0|0|0|0.71|0.5|0.42|7|0|260;_eAED=0.29;Note=Similar to LHX8: LIM/homeobox protein Lhx8 (Homo sapiens OX%3D9606);Dbxref=InterPro:IPR001356,InterPro:IPR001781,PFAM:PF00046,PFAM:PF00412;Ontology_term=GO:0003677;
Scv2yLs_12042	maker	exon	118850	118905	.	-	.	ID=Mmel_00011389-RA:exon:3593;Parent=Mmel_00011389-RA;
Scv2yLs_12042	maker	exon	118405	118625	.	-	.	ID=Mmel_00011389-RA:exon:3592;Parent=Mmel_00011389-RA;
Scv2yLs_12042	maker	exon	117730	117833	.	-	.	ID=Mmel_00011389-RA:exon:3591;Parent=Mmel_00011389-RA;
Scv2yLs_12042	maker	exon	115170	115265	.	-	.	ID=Mmel_00011389-RA:exon:3590;Parent=Mmel_00011389-RA;
Scv2yLs_12042	maker	exon	113974	114161	.	-	.	ID=Mmel_00011389-RA:exon:3589;Parent=Mmel_00011389-RA;
Scv2yLs_12042	maker	exon	113184	113249	.	-	.	ID=Mmel_00011389-RA:exon:3588;Parent=Mmel_00011389-RA;
Scv2yLs_12042	maker	exon	109479	109530	.	-	.	ID=Mmel_00011389-RA:exon:3587;Parent=Mmel_00011389-RA;
Scv2yLs_12042	maker	CDS	118850	118905	.	-	0	ID=Mmel_00011389-RA:cds;Parent=Mmel_00011389-RA;
Scv2yLs_12042	maker	CDS	118405	118625	.	-	1	ID=Mmel_00011389-RA:cds;Parent=Mmel_00011389-RA;
Scv2yLs_12042	maker	CDS	117730	117833	.	-	2	ID=Mmel_00011389-RA:cds;Parent=Mmel_00011389-RA;
Scv2yLs_12042	maker	CDS	115170	115265	.	-	0	ID=Mmel_00011389-RA:cds;Parent=Mmel_00011389-RA;
Scv2yLs_12042	maker	CDS	113974	114161	.	-	0	ID=Mmel_00011389-RA:cds;Parent=Mmel_00011389-RA;
Scv2yLs_12042	maker	CDS	113184	113249	.	-	1	ID=Mmel_00011389-RA:cds;Parent=Mmel_00011389-RA;
Scv2yLs_12042	maker	CDS	109479	109530	.	-	1	ID=Mmel_00011389-RA:cds;Parent=Mmel_00011389-RA;
Scv2yLs_12042	maker	gene	170033	172886	.	-	.	ID=Mmel_00011390;Name=Mmel_00011390;Alias=maker-Scv2yLs_12042-augustus-gene-1.26;Note=Similar to TYW3: tRNA wybutosine-synthesizing protein 3 homolog (Homo sapiens OX%3D9606);Dbxref=InterPro:IPR003827,PFAM:PF02676;
Scv2yLs_12042	maker	mRNA	170033	172886	.	-	.	ID=Mmel_00011390-RA;Parent=Mmel_00011390;Name=Mmel_00011390-RA;Alias=maker-Scv2yLs_12042-augustus-gene-1.26-mRNA-1;_AED=0.38;_QI=39|1|1|1|1|1|5|230|203;_eAED=0.38;Note=Similar to TYW3: tRNA wybutosine-synthesizing protein 3 homolog (Homo sapiens OX%3D9606);Dbxref=InterPro:IPR003827,PFAM:PF02676;
Scv2yLs_12042	maker	exon	170033	170467	.	-	.	ID=Mmel_00011390-RA:exon:3598;Parent=Mmel_00011390-RA;
Scv2yLs_12042	maker	exon	170655	170788	.	-	.	ID=Mmel_00011390-RA:exon:3597;Parent=Mmel_00011390-RA;
Scv2yLs_12042	maker	exon	171055	171126	.	-	.	ID=Mmel_00011390-RA:exon:3596;Parent=Mmel_00011390-RA;
Scv2yLs_12042	maker	exon	171918	172016	.	-	.	ID=Mmel_00011390-RA:exon:3595;Parent=Mmel_00011390-RA;
Scv2yLs_12042	maker	exon	172746	172886	.	-	.	ID=Mmel_00011390-RA:exon:3594;Parent=Mmel_00011390-RA;
Scv2yLs_12042	maker	five_prime_UTR	172848	172886	.	-	.	ID=Mmel_00011390-RA:five_prime_utr;Parent=Mmel_00011390-RA;
Scv2yLs_12042	maker	CDS	172746	172847	.	-	0	ID=Mmel_00011390-RA:cds;Parent=Mmel_00011390-RA;
Scv2yLs_12042	maker	CDS	171918	172016	.	-	0	ID=Mmel_00011390-RA:cds;Parent=Mmel_00011390-RA;
Scv2yLs_12042	maker	CDS	171055	171126	.	-	0	ID=Mmel_00011390-RA:cds;Parent=Mmel_00011390-RA;
Scv2yLs_12042	maker	CDS	170655	170788	.	-	0	ID=Mmel_00011390-RA:cds;Parent=Mmel_00011390-RA;
Scv2yLs_12042	maker	CDS	170263	170467	.	-	1	ID=Mmel_00011390-RA:cds;Parent=Mmel_00011390-RA;
Scv2yLs_12042	maker	three_prime_UTR	170033	170262	.	-	.	ID=Mmel_00011390-RA:three_prime_utr;Parent=Mmel_00011390-RA;
Scv2yLs_12042	maker	gene	101977	103393	.	+	.	ID=Mmel_00011388;Name=Mmel_00011388;Alias=maker-Scv2yLs_12042-snap-gene-1.0;Note=Protein of unknown function;
Scv2yLs_12042	maker	mRNA	101977	103393	.	+	.	ID=Mmel_00011388-RA;Parent=Mmel_00011388;Name=Mmel_00011388-RA;Alias=maker-Scv2yLs_12042-snap-gene-1.0-mRNA-1;_AED=0.99;_QI=0|0|0|0|0|0|3|0|116;_eAED=1.00;Note=Protein of unknown function;
Scv2yLs_12042	maker	exon	101977	101980	.	+	.	ID=Mmel_00011388-RA:exon:3599;Parent=Mmel_00011388-RA;
Scv2yLs_12042	maker	exon	102744	102949	.	+	.	ID=Mmel_00011388-RA:exon:3600;Parent=Mmel_00011388-RA;
Scv2yLs_12042	maker	exon	103253	103393	.	+	.	ID=Mmel_00011388-RA:exon:3601;Parent=Mmel_00011388-RA;
Scv2yLs_12042	maker	CDS	101977	101980	.	+	0	ID=Mmel_00011388-RA:cds;Parent=Mmel_00011388-RA;
Scv2yLs_12042	maker	CDS	102744	102949	.	+	2	ID=Mmel_00011388-RA:cds;Parent=Mmel_00011388-RA;
Scv2yLs_12042	maker	CDS	103253	103393	.	+	0	ID=Mmel_00011388-RA:cds;Parent=Mmel_00011388-RA;
Scv2yLs_12042	maker	gene	185269	203035	.	+	.	ID=Mmel_00011392;Name=Mmel_00011392;Alias=maker-Scv2yLs_12042-snap-gene-2.12;Note=Similar to ERICH3: Glutamate-rich protein 3 (Homo sapiens OX%3D9606);Dbxref=InterPro:IPR027962,PFAM:PF15257;
Scv2yLs_12042	maker	mRNA	185269	203035	.	+	.	ID=Mmel_00011392-RA;Parent=Mmel_00011392;Name=Mmel_00011392-RA;Alias=maker-Scv2yLs_12042-snap-gene-2.12-mRNA-1;_AED=0.28;_QI=0|0|0|0.56|0.66|0.68|16|0|977;_eAED=0.30;Note=Similar to ERICH3: Glutamate-rich protein 3 (Homo sapiens OX%3D9606);Dbxref=InterPro:IPR027962,PFAM:PF15257;
Scv2yLs_12042	maker	exon	185269	185274	.	+	.	ID=Mmel_00011392-RA:exon:3602;Parent=Mmel_00011392-RA;
Scv2yLs_12042	maker	exon	185441	185512	.	+	.	ID=Mmel_00011392-RA:exon:3603;Parent=Mmel_00011392-RA;
Scv2yLs_12042	maker	exon	187243	187362	.	+	.	ID=Mmel_00011392-RA:exon:3604;Parent=Mmel_00011392-RA;
Scv2yLs_12042	maker	exon	188305	188382	.	+	.	ID=Mmel_00011392-RA:exon:3605;Parent=Mmel_00011392-RA;
Scv2yLs_12042	maker	exon	190076	190477	.	+	.	ID=Mmel_00011392-RA:exon:3606;Parent=Mmel_00011392-RA;
Scv2yLs_12042	maker	exon	191091	191265	.	+	.	ID=Mmel_00011392-RA:exon:3607;Parent=Mmel_00011392-RA;
Scv2yLs_12042	maker	exon	192033	192228	.	+	.	ID=Mmel_00011392-RA:exon:3608;Parent=Mmel_00011392-RA;
Scv2yLs_12042	maker	exon	193887	194139	.	+	.	ID=Mmel_00011392-RA:exon:3609;Parent=Mmel_00011392-RA;
Scv2yLs_12042	maker	exon	196182	196232	.	+	.	ID=Mmel_00011392-RA:exon:3610;Parent=Mmel_00011392-RA;
Scv2yLs_12042	maker	exon	196259	196403	.	+	.	ID=Mmel_00011392-RA:exon:3611;Parent=Mmel_00011392-RA;
Scv2yLs_12042	maker	exon	197226	197681	.	+	.	ID=Mmel_00011392-RA:exon:3612;Parent=Mmel_00011392-RA;
Scv2yLs_12042	maker	exon	197943	198089	.	+	.	ID=Mmel_00011392-RA:exon:3613;Parent=Mmel_00011392-RA;
Scv2yLs_12042	maker	exon	198856	199085	.	+	.	ID=Mmel_00011392-RA:exon:3614;Parent=Mmel_00011392-RA;
Scv2yLs_12042	maker	exon	199456	199647	.	+	.	ID=Mmel_00011392-RA:exon:3615;Parent=Mmel_00011392-RA;
Scv2yLs_12042	maker	exon	201181	201240	.	+	.	ID=Mmel_00011392-RA:exon:3616;Parent=Mmel_00011392-RA;
Scv2yLs_12042	maker	exon	202688	203035	.	+	.	ID=Mmel_00011392-RA:exon:3617;Parent=Mmel_00011392-RA;
Scv2yLs_12042	maker	CDS	185269	185274	.	+	0	ID=Mmel_00011392-RA:cds;Parent=Mmel_00011392-RA;
Scv2yLs_12042	maker	CDS	185441	185512	.	+	0	ID=Mmel_00011392-RA:cds;Parent=Mmel_00011392-RA;
Scv2yLs_12042	maker	CDS	187243	187362	.	+	0	ID=Mmel_00011392-RA:cds;Parent=Mmel_00011392-RA;
Scv2yLs_12042	maker	CDS	188305	188382	.	+	0	ID=Mmel_00011392-RA:cds;Parent=Mmel_00011392-RA;
Scv2yLs_12042	maker	CDS	190076	190477	.	+	0	ID=Mmel_00011392-RA:cds;Parent=Mmel_00011392-RA;
Scv2yLs_12042	maker	CDS	191091	191265	.	+	0	ID=Mmel_00011392-RA:cds;Parent=Mmel_00011392-RA;
Scv2yLs_12042	maker	CDS	192033	192228	.	+	2	ID=Mmel_00011392-RA:cds;Parent=Mmel_00011392-RA;
Scv2yLs_12042	maker	CDS	193887	194139	.	+	1	ID=Mmel_00011392-RA:cds;Parent=Mmel_00011392-RA;
Scv2yLs_12042	maker	CDS	196182	196232	.	+	0	ID=Mmel_00011392-RA:cds;Parent=Mmel_00011392-RA;
Scv2yLs_12042	maker	CDS	196259	196403	.	+	0	ID=Mmel_00011392-RA:cds;Parent=Mmel_00011392-RA;
Scv2yLs_12042	maker	CDS	197226	197681	.	+	2	ID=Mmel_00011392-RA:cds;Parent=Mmel_00011392-RA;
Scv2yLs_12042	maker	CDS	197943	198089	.	+	2	ID=Mmel_00011392-RA:cds;Parent=Mmel_00011392-RA;
Scv2yLs_12042	maker	CDS	198856	199085	.	+	2	ID=Mmel_00011392-RA:cds;Parent=Mmel_00011392-RA;
Scv2yLs_12042	maker	CDS	199456	199647	.	+	0	ID=Mmel_00011392-RA:cds;Parent=Mmel_00011392-RA;
Scv2yLs_12042	maker	CDS	201181	201240	.	+	0	ID=Mmel_00011392-RA:cds;Parent=Mmel_00011392-RA;
Scv2yLs_12042	maker	CDS	202688	203035	.	+	0	ID=Mmel_00011392-RA:cds;Parent=Mmel_00011392-RA;
Scv2yLs_12042	maker	gene	208217	227599	.	-	.	ID=Mmel_00011393;Name=Mmel_00011393;Alias=maker-Scv2yLs_12042-snap-gene-2.13;Note=Similar to TNNI3K: Serine/threonine-protein kinase TNNI3K (Homo sapiens OX%3D9606);Dbxref=InterPro:IPR001245,InterPro:IPR020683,PFAM:PF07714,PFAM:PF12796;Ontology_term=GO:0004672,GO:0006468;
Scv2yLs_12042	maker	mRNA	208217	227599	.	-	.	ID=Mmel_00011393-RA;Parent=Mmel_00011393;Name=Mmel_00011393-RA;Alias=maker-Scv2yLs_12042-snap-gene-2.13-mRNA-1;_AED=0.12;_QI=0|0|0|1|1|0.88|18|0|636;_eAED=0.12;Note=Similar to TNNI3K: Serine/threonine-protein kinase TNNI3K (Homo sapiens OX%3D9606);Dbxref=InterPro:IPR001245,InterPro:IPR020683,PFAM:PF07714,PFAM:PF12796;Ontology_term=GO:0004672,GO:0006468;
Scv2yLs_12042	maker	exon	227493	227599	.	-	.	ID=Mmel_00011393-RA:exon:3635;Parent=Mmel_00011393-RA;
Scv2yLs_12042	maker	exon	226077	226162	.	-	.	ID=Mmel_00011393-RA:exon:3634;Parent=Mmel_00011393-RA;
Scv2yLs_12042	maker	exon	224493	224590	.	-	.	ID=Mmel_00011393-RA:exon:3633;Parent=Mmel_00011393-RA;
Scv2yLs_12042	maker	exon	223939	224049	.	-	.	ID=Mmel_00011393-RA:exon:3632;Parent=Mmel_00011393-RA;
Scv2yLs_12042	maker	exon	220827	220925	.	-	.	ID=Mmel_00011393-RA:exon:3631;Parent=Mmel_00011393-RA;
Scv2yLs_12042	maker	exon	220392	220530	.	-	.	ID=Mmel_00011393-RA:exon:3630;Parent=Mmel_00011393-RA;
Scv2yLs_12042	maker	exon	218323	218467	.	-	.	ID=Mmel_00011393-RA:exon:3629;Parent=Mmel_00011393-RA;
Scv2yLs_12042	maker	exon	218130	218234	.	-	.	ID=Mmel_00011393-RA:exon:3628;Parent=Mmel_00011393-RA;
Scv2yLs_12042	maker	exon	217492	217586	.	-	.	ID=Mmel_00011393-RA:exon:3627;Parent=Mmel_00011393-RA;
Scv2yLs_12042	maker	exon	216758	216907	.	-	.	ID=Mmel_00011393-RA:exon:3626;Parent=Mmel_00011393-RA;
Scv2yLs_12042	maker	exon	215687	215743	.	-	.	ID=Mmel_00011393-RA:exon:3625;Parent=Mmel_00011393-RA;
Scv2yLs_12042	maker	exon	214579	214671	.	-	.	ID=Mmel_00011393-RA:exon:3624;Parent=Mmel_00011393-RA;
Scv2yLs_12042	maker	exon	214436	214493	.	-	.	ID=Mmel_00011393-RA:exon:3623;Parent=Mmel_00011393-RA;
Scv2yLs_12042	maker	exon	214128	214322	.	-	.	ID=Mmel_00011393-RA:exon:3622;Parent=Mmel_00011393-RA;
Scv2yLs_12042	maker	exon	213686	213790	.	-	.	ID=Mmel_00011393-RA:exon:3621;Parent=Mmel_00011393-RA;
Scv2yLs_12042	maker	exon	209756	209808	.	-	.	ID=Mmel_00011393-RA:exon:3620;Parent=Mmel_00011393-RA;
Scv2yLs_12042	maker	exon	209535	209587	.	-	.	ID=Mmel_00011393-RA:exon:3619;Parent=Mmel_00011393-RA;
Scv2yLs_12042	maker	exon	208217	208375	.	-	.	ID=Mmel_00011393-RA:exon:3618;Parent=Mmel_00011393-RA;
Scv2yLs_12042	maker	CDS	227493	227599	.	-	0	ID=Mmel_00011393-RA:cds;Parent=Mmel_00011393-RA;
Scv2yLs_12042	maker	CDS	226077	226162	.	-	1	ID=Mmel_00011393-RA:cds;Parent=Mmel_00011393-RA;
Scv2yLs_12042	maker	CDS	224493	224590	.	-	2	ID=Mmel_00011393-RA:cds;Parent=Mmel_00011393-RA;
Scv2yLs_12042	maker	CDS	223939	224049	.	-	0	ID=Mmel_00011393-RA:cds;Parent=Mmel_00011393-RA;
Scv2yLs_12042	maker	CDS	220827	220925	.	-	0	ID=Mmel_00011393-RA:cds;Parent=Mmel_00011393-RA;
Scv2yLs_12042	maker	CDS	220392	220530	.	-	0	ID=Mmel_00011393-RA:cds;Parent=Mmel_00011393-RA;
Scv2yLs_12042	maker	CDS	218323	218467	.	-	2	ID=Mmel_00011393-RA:cds;Parent=Mmel_00011393-RA;
Scv2yLs_12042	maker	CDS	218130	218234	.	-	1	ID=Mmel_00011393-RA:cds;Parent=Mmel_00011393-RA;
Scv2yLs_12042	maker	CDS	217492	217586	.	-	1	ID=Mmel_00011393-RA:cds;Parent=Mmel_00011393-RA;
Scv2yLs_12042	maker	CDS	216758	216907	.	-	2	ID=Mmel_00011393-RA:cds;Parent=Mmel_00011393-RA;
Scv2yLs_12042	maker	CDS	215687	215743	.	-	2	ID=Mmel_00011393-RA:cds;Parent=Mmel_00011393-RA;
Scv2yLs_12042	maker	CDS	214579	214671	.	-	2	ID=Mmel_00011393-RA:cds;Parent=Mmel_00011393-RA;
Scv2yLs_12042	maker	CDS	214436	214493	.	-	2	ID=Mmel_00011393-RA:cds;Parent=Mmel_00011393-RA;
Scv2yLs_12042	maker	CDS	214128	214322	.	-	1	ID=Mmel_00011393-RA:cds;Parent=Mmel_00011393-RA;
Scv2yLs_12042	maker	CDS	213686	213790	.	-	1	ID=Mmel_00011393-RA:cds;Parent=Mmel_00011393-RA;
Scv2yLs_12042	maker	CDS	209756	209808	.	-	1	ID=Mmel_00011393-RA:cds;Parent=Mmel_00011393-RA;
Scv2yLs_12042	maker	CDS	209535	209587	.	-	2	ID=Mmel_00011393-RA:cds;Parent=Mmel_00011393-RA;
Scv2yLs_12042	maker	CDS	208217	208375	.	-	0	ID=Mmel_00011393-RA:cds;Parent=Mmel_00011393-RA;
Scv2yLs_12042	maker	gene	232932	236644	.	-	.	ID=Mmel_00011394;Name=Mmel_00011394;Alias=maker-Scv2yLs_12042-augustus-gene-2.18;Note=Similar to FPGT: Fucose-1-phosphate guanylyltransferase (Homo sapiens OX%3D9606);Dbxref=InterPro:IPR012887,PFAM:PF07959;Ontology_term=GO:0016772;
Scv2yLs_12042	maker	mRNA	232932	236644	.	-	.	ID=Mmel_00011394-RA;Parent=Mmel_00011394;Name=Mmel_00011394-RA;Alias=maker-Scv2yLs_12042-augustus-gene-2.18-mRNA-1;_AED=0.30;_QI=0|0|0|0.66|1|1|3|0|581;_eAED=0.30;Note=Similar to FPGT: Fucose-1-phosphate guanylyltransferase (Homo sapiens OX%3D9606);Dbxref=InterPro:IPR012887,PFAM:PF07959;Ontology_term=GO:0016772;
Scv2yLs_12042	maker	exon	236455	236644	.	-	.	ID=Mmel_00011394-RA:exon:3638;Parent=Mmel_00011394-RA;
Scv2yLs_12042	maker	exon	235150	235242	.	-	.	ID=Mmel_00011394-RA:exon:3637;Parent=Mmel_00011394-RA;
Scv2yLs_12042	maker	exon	232932	234394	.	-	.	ID=Mmel_00011394-RA:exon:3636;Parent=Mmel_00011394-RA;
Scv2yLs_12042	maker	CDS	236455	236644	.	-	0	ID=Mmel_00011394-RA:cds;Parent=Mmel_00011394-RA;
Scv2yLs_12042	maker	CDS	235150	235242	.	-	2	ID=Mmel_00011394-RA:cds;Parent=Mmel_00011394-RA;
Scv2yLs_12042	maker	CDS	232932	234394	.	-	2	ID=Mmel_00011394-RA:cds;Parent=Mmel_00011394-RA;
Scv2yLs_12799	maker	gene	983021	1040832	.	-	.	ID=Mmel_00009593;Name=Mmel_00009593;Alias=maker-Scv2yLs_12799-snap-gene-11.14;Note=Similar to ARAP2: Arf-GAP with Rho-GAP domain%2C ANK repeat and PH domain-containing protein 2 (Homo sapiens OX%3D9606);Dbxref=InterPro:IPR000159,InterPro:IPR000198,InterPro:IPR001164,InterPro:IPR001849,PFAM:PF00169,PFAM:PF00620,PFAM:PF00788,PFAM:PF01412;Ontology_term=GO:0005096,GO:0007165;
Scv2yLs_12799	maker	mRNA	983021	1040832	.	-	.	ID=Mmel_00009593-RA;Parent=Mmel_00009593;Name=Mmel_00009593-RA;Alias=maker-Scv2yLs_12799-snap-gene-11.14-mRNA-1;_AED=0.07;_QI=0|0|0|1|0.77|0.78|23|0|1079;_eAED=0.07;Note=Similar to ARAP2: Arf-GAP with Rho-GAP domain%2C ANK repeat and PH domain-containing protein 2 (Homo sapiens OX%3D9606);Dbxref=InterPro:IPR000159,InterPro:IPR000198,InterPro:IPR001164,InterPro:IPR001849,PFAM:PF00169,PFAM:PF00620,PFAM:PF00788,PFAM:PF01412;Ontology_term=GO:0005096,GO:0007165;
Scv2yLs_12799	maker	exon	1040717	1040832	.	-	.	ID=Mmel_00009593-RA:exon:8230;Parent=Mmel_00009593-RA;
Scv2yLs_12799	maker	exon	1039341	1039540	.	-	.	ID=Mmel_00009593-RA:exon:8229;Parent=Mmel_00009593-RA;
Scv2yLs_12799	maker	exon	1038507	1038592	.	-	.	ID=Mmel_00009593-RA:exon:8228;Parent=Mmel_00009593-RA;
Scv2yLs_12799	maker	exon	1037625	1037807	.	-	.	ID=Mmel_00009593-RA:exon:8227;Parent=Mmel_00009593-RA;
Scv2yLs_12799	maker	exon	1035771	1035945	.	-	.	ID=Mmel_00009593-RA:exon:8226;Parent=Mmel_00009593-RA;
Scv2yLs_12799	maker	exon	1034153	1034287	.	-	.	ID=Mmel_00009593-RA:exon:8225;Parent=Mmel_00009593-RA;
Scv2yLs_12799	maker	exon	1030486	1030630	.	-	.	ID=Mmel_00009593-RA:exon:8224;Parent=Mmel_00009593-RA;
Scv2yLs_12799	maker	exon	1028128	1028230	.	-	.	ID=Mmel_00009593-RA:exon:8223;Parent=Mmel_00009593-RA;
Scv2yLs_12799	maker	exon	1027313	1027511	.	-	.	ID=Mmel_00009593-RA:exon:8222;Parent=Mmel_00009593-RA;
Scv2yLs_12799	maker	exon	1025281	1025344	.	-	.	ID=Mmel_00009593-RA:exon:8221;Parent=Mmel_00009593-RA;
Scv2yLs_12799	maker	exon	1017611	1017774	.	-	.	ID=Mmel_00009593-RA:exon:8220;Parent=Mmel_00009593-RA;
Scv2yLs_12799	maker	exon	1015944	1016156	.	-	.	ID=Mmel_00009593-RA:exon:8219;Parent=Mmel_00009593-RA;
Scv2yLs_12799	maker	exon	1014212	1014359	.	-	.	ID=Mmel_00009593-RA:exon:8218;Parent=Mmel_00009593-RA;
Scv2yLs_12799	maker	exon	1012251	1012398	.	-	.	ID=Mmel_00009593-RA:exon:8217;Parent=Mmel_00009593-RA;
Scv2yLs_12799	maker	exon	1011478	1011546	.	-	.	ID=Mmel_00009593-RA:exon:8216;Parent=Mmel_00009593-RA;
Scv2yLs_12799	maker	exon	1009165	1009239	.	-	.	ID=Mmel_00009593-RA:exon:8215;Parent=Mmel_00009593-RA;
Scv2yLs_12799	maker	exon	1008197	1008314	.	-	.	ID=Mmel_00009593-RA:exon:8214;Parent=Mmel_00009593-RA;
Scv2yLs_12799	maker	exon	1003561	1003689	.	-	.	ID=Mmel_00009593-RA:exon:8213;Parent=Mmel_00009593-RA;
Scv2yLs_12799	maker	exon	998128	998267	.	-	.	ID=Mmel_00009593-RA:exon:8212;Parent=Mmel_00009593-RA;
Scv2yLs_12799	maker	exon	992981	993063	.	-	.	ID=Mmel_00009593-RA:exon:8211;Parent=Mmel_00009593-RA;
Scv2yLs_12799	maker	exon	991007	991070	.	-	.	ID=Mmel_00009593-RA:exon:8210;Parent=Mmel_00009593-RA;
Scv2yLs_12799	maker	exon	986302	986433	.	-	.	ID=Mmel_00009593-RA:exon:8209;Parent=Mmel_00009593-RA;
Scv2yLs_12799	maker	exon	983021	983371	.	-	.	ID=Mmel_00009593-RA:exon:8208;Parent=Mmel_00009593-RA;
Scv2yLs_12799	maker	CDS	1040717	1040832	.	-	0	ID=Mmel_00009593-RA:cds;Parent=Mmel_00009593-RA;
Scv2yLs_12799	maker	CDS	1039341	1039540	.	-	1	ID=Mmel_00009593-RA:cds;Parent=Mmel_00009593-RA;
Scv2yLs_12799	maker	CDS	1038507	1038592	.	-	2	ID=Mmel_00009593-RA:cds;Parent=Mmel_00009593-RA;
Scv2yLs_12799	maker	CDS	1037625	1037807	.	-	0	ID=Mmel_00009593-RA:cds;Parent=Mmel_00009593-RA;
Scv2yLs_12799	maker	CDS	1035771	1035945	.	-	0	ID=Mmel_00009593-RA:cds;Parent=Mmel_00009593-RA;
Scv2yLs_12799	maker	CDS	1034153	1034287	.	-	2	ID=Mmel_00009593-RA:cds;Parent=Mmel_00009593-RA;
Scv2yLs_12799	maker	CDS	1030486	1030630	.	-	2	ID=Mmel_00009593-RA:cds;Parent=Mmel_00009593-RA;
Scv2yLs_12799	maker	CDS	1028128	1028230	.	-	1	ID=Mmel_00009593-RA:cds;Parent=Mmel_00009593-RA;
Scv2yLs_12799	maker	CDS	1027313	1027511	.	-	0	ID=Mmel_00009593-RA:cds;Parent=Mmel_00009593-RA;
Scv2yLs_12799	maker	CDS	1025281	1025344	.	-	2	ID=Mmel_00009593-RA:cds;Parent=Mmel_00009593-RA;
Scv2yLs_12799	maker	CDS	1017611	1017774	.	-	1	ID=Mmel_00009593-RA:cds;Parent=Mmel_00009593-RA;
Scv2yLs_12799	maker	CDS	1015944	1016156	.	-	2	ID=Mmel_00009593-RA:cds;Parent=Mmel_00009593-RA;
Scv2yLs_12799	maker	CDS	1014212	1014359	.	-	2	ID=Mmel_00009593-RA:cds;Parent=Mmel_00009593-RA;
Scv2yLs_12799	maker	CDS	1012251	1012398	.	-	1	ID=Mmel_00009593-RA:cds;Parent=Mmel_00009593-RA;
Scv2yLs_12799	maker	CDS	1011478	1011546	.	-	0	ID=Mmel_00009593-RA:cds;Parent=Mmel_00009593-RA;
Scv2yLs_12799	maker	CDS	1009165	1009239	.	-	0	ID=Mmel_00009593-RA:cds;Parent=Mmel_00009593-RA;
Scv2yLs_12799	maker	CDS	1008197	1008314	.	-	0	ID=Mmel_00009593-RA:cds;Parent=Mmel_00009593-RA;
Scv2yLs_12799	maker	CDS	1003561	1003689	.	-	2	ID=Mmel_00009593-RA:cds;Parent=Mmel_00009593-RA;
Scv2yLs_12799	maker	CDS	998128	998267	.	-	2	ID=Mmel_00009593-RA:cds;Parent=Mmel_00009593-RA;
Scv2yLs_12799	maker	CDS	992981	993063	.	-	0	ID=Mmel_00009593-RA:cds;Parent=Mmel_00009593-RA;
Scv2yLs_12799	maker	CDS	991007	991070	.	-	1	ID=Mmel_00009593-RA:cds;Parent=Mmel_00009593-RA;
Scv2yLs_12799	maker	CDS	986302	986433	.	-	0	ID=Mmel_00009593-RA:cds;Parent=Mmel_00009593-RA;
Scv2yLs_12799	maker	CDS	983021	983371	.	-	0	ID=Mmel_00009593-RA:cds;Parent=Mmel_00009593-RA;
Scv2yLs_12799	maker	gene	1080989	1091378	.	-	.	ID=Mmel_00009594;Name=Mmel_00009594;Alias=maker-Scv2yLs_12799-snap-gene-11.15;Note=Protein of unknown function;
Scv2yLs_12799	maker	mRNA	1080989	1091378	.	-	.	ID=Mmel_00009594-RA;Parent=Mmel_00009594;Name=Mmel_00009594-RA;Alias=maker-Scv2yLs_12799-snap-gene-11.15-mRNA-1;_AED=0.47;_QI=0|0|0|0|0.75|1|5|0|133;_eAED=0.47;Note=Protein of unknown function;
Scv2yLs_12799	maker	exon	1091174	1091378	.	-	.	ID=Mmel_00009594-RA:exon:8235;Parent=Mmel_00009594-RA;
Scv2yLs_12799	maker	exon	1090984	1091037	.	-	.	ID=Mmel_00009594-RA:exon:8234;Parent=Mmel_00009594-RA;
Scv2yLs_12799	maker	exon	1084100	1084179	.	-	.	ID=Mmel_00009594-RA:exon:8233;Parent=Mmel_00009594-RA;
Scv2yLs_12799	maker	exon	1083971	1083999	.	-	.	ID=Mmel_00009594-RA:exon:8232;Parent=Mmel_00009594-RA;
Scv2yLs_12799	maker	exon	1080989	1081019	.	-	.	ID=Mmel_00009594-RA:exon:8231;Parent=Mmel_00009594-RA;
Scv2yLs_12799	maker	CDS	1091174	1091378	.	-	0	ID=Mmel_00009594-RA:cds;Parent=Mmel_00009594-RA;
Scv2yLs_12799	maker	CDS	1090984	1091037	.	-	2	ID=Mmel_00009594-RA:cds;Parent=Mmel_00009594-RA;
Scv2yLs_12799	maker	CDS	1084100	1084179	.	-	2	ID=Mmel_00009594-RA:cds;Parent=Mmel_00009594-RA;
Scv2yLs_12799	maker	CDS	1083971	1083999	.	-	0	ID=Mmel_00009594-RA:cds;Parent=Mmel_00009594-RA;
Scv2yLs_12799	maker	CDS	1080989	1081019	.	-	1	ID=Mmel_00009594-RA:cds;Parent=Mmel_00009594-RA;
Scv2yLs_12799	maker	gene	1176482	1229781	.	+	.	ID=Mmel_00009595;Name=Mmel_00009595;Alias=maker-Scv2yLs_12799-snap-gene-12.2;Note=Similar to ATRN: Attractin (Homo sapiens OX%3D9606);Dbxref=InterPro:IPR000859,InterPro:IPR001304,InterPro:IPR002165,InterPro:IPR006652,PFAM:PF00059,PFAM:PF00431,PFAM:PF01344,PFAM:PF01437,PFAM:PF13854;Ontology_term=GO:0005515;
Scv2yLs_12799	maker	mRNA	1176482	1229781	.	+	.	ID=Mmel_00009595-RA;Parent=Mmel_00009595;Name=Mmel_00009595-RA;Alias=maker-Scv2yLs_12799-snap-gene-12.2-mRNA-1;_AED=0.09;_QI=0|0.04|0|0.92|0.70|0.8|25|0|1181;_eAED=0.09;Note=Similar to ATRN: Attractin (Homo sapiens OX%3D9606);Dbxref=InterPro:IPR000859,InterPro:IPR001304,InterPro:IPR002165,InterPro:IPR006652,PFAM:PF00059,PFAM:PF00431,PFAM:PF01344,PFAM:PF01437,PFAM:PF13854;Ontology_term=GO:0005515;
Scv2yLs_12799	maker	exon	1176482	1176603	.	+	.	ID=Mmel_00009595-RA:exon:8236;Parent=Mmel_00009595-RA;
Scv2yLs_12799	maker	exon	1179170	1179253	.	+	.	ID=Mmel_00009595-RA:exon:8237;Parent=Mmel_00009595-RA;
Scv2yLs_12799	maker	exon	1183118	1183231	.	+	.	ID=Mmel_00009595-RA:exon:8238;Parent=Mmel_00009595-RA;
Scv2yLs_12799	maker	exon	1191644	1191772	.	+	.	ID=Mmel_00009595-RA:exon:8239;Parent=Mmel_00009595-RA;
Scv2yLs_12799	maker	exon	1193676	1193881	.	+	.	ID=Mmel_00009595-RA:exon:8240;Parent=Mmel_00009595-RA;
Scv2yLs_12799	maker	exon	1194858	1195026	.	+	.	ID=Mmel_00009595-RA:exon:8241;Parent=Mmel_00009595-RA;
Scv2yLs_12799	maker	exon	1196369	1196459	.	+	.	ID=Mmel_00009595-RA:exon:8242;Parent=Mmel_00009595-RA;
Scv2yLs_12799	maker	exon	1197576	1197819	.	+	.	ID=Mmel_00009595-RA:exon:8243;Parent=Mmel_00009595-RA;
Scv2yLs_12799	maker	exon	1199583	1199766	.	+	.	ID=Mmel_00009595-RA:exon:8244;Parent=Mmel_00009595-RA;
Scv2yLs_12799	maker	exon	1202030	1202184	.	+	.	ID=Mmel_00009595-RA:exon:8245;Parent=Mmel_00009595-RA;
Scv2yLs_12799	maker	exon	1206527	1206611	.	+	.	ID=Mmel_00009595-RA:exon:8246;Parent=Mmel_00009595-RA;
Scv2yLs_12799	maker	exon	1208454	1208674	.	+	.	ID=Mmel_00009595-RA:exon:8247;Parent=Mmel_00009595-RA;
Scv2yLs_12799	maker	exon	1209825	1209946	.	+	.	ID=Mmel_00009595-RA:exon:8248;Parent=Mmel_00009595-RA;
Scv2yLs_12799	maker	exon	1210461	1210599	.	+	.	ID=Mmel_00009595-RA:exon:8249;Parent=Mmel_00009595-RA;
Scv2yLs_12799	maker	exon	1212571	1212752	.	+	.	ID=Mmel_00009595-RA:exon:8250;Parent=Mmel_00009595-RA;
Scv2yLs_12799	maker	exon	1214858	1215074	.	+	.	ID=Mmel_00009595-RA:exon:8251;Parent=Mmel_00009595-RA;
Scv2yLs_12799	maker	exon	1216220	1216405	.	+	.	ID=Mmel_00009595-RA:exon:8252;Parent=Mmel_00009595-RA;
Scv2yLs_12799	maker	exon	1217868	1218101	.	+	.	ID=Mmel_00009595-RA:exon:8253;Parent=Mmel_00009595-RA;
Scv2yLs_12799	maker	exon	1219153	1219290	.	+	.	ID=Mmel_00009595-RA:exon:8254;Parent=Mmel_00009595-RA;
Scv2yLs_12799	maker	exon	1224731	1224817	.	+	.	ID=Mmel_00009595-RA:exon:8255;Parent=Mmel_00009595-RA;
Scv2yLs_12799	maker	exon	1226160	1226204	.	+	.	ID=Mmel_00009595-RA:exon:8256;Parent=Mmel_00009595-RA;
Scv2yLs_12799	maker	exon	1227798	1227892	.	+	.	ID=Mmel_00009595-RA:exon:8257;Parent=Mmel_00009595-RA;
Scv2yLs_12799	maker	exon	1228802	1228880	.	+	.	ID=Mmel_00009595-RA:exon:8258;Parent=Mmel_00009595-RA;
Scv2yLs_12799	maker	exon	1229278	1229435	.	+	.	ID=Mmel_00009595-RA:exon:8259;Parent=Mmel_00009595-RA;
Scv2yLs_12799	maker	exon	1229722	1229781	.	+	.	ID=Mmel_00009595-RA:exon:8260;Parent=Mmel_00009595-RA;
Scv2yLs_12799	maker	CDS	1176482	1176603	.	+	0	ID=Mmel_00009595-RA:cds;Parent=Mmel_00009595-RA;
Scv2yLs_12799	maker	CDS	1179170	1179253	.	+	1	ID=Mmel_00009595-RA:cds;Parent=Mmel_00009595-RA;
Scv2yLs_12799	maker	CDS	1183118	1183231	.	+	1	ID=Mmel_00009595-RA:cds;Parent=Mmel_00009595-RA;
Scv2yLs_12799	maker	CDS	1191644	1191772	.	+	1	ID=Mmel_00009595-RA:cds;Parent=Mmel_00009595-RA;
Scv2yLs_12799	maker	CDS	1193676	1193881	.	+	1	ID=Mmel_00009595-RA:cds;Parent=Mmel_00009595-RA;
Scv2yLs_12799	maker	CDS	1194858	1195026	.	+	2	ID=Mmel_00009595-RA:cds;Parent=Mmel_00009595-RA;
Scv2yLs_12799	maker	CDS	1196369	1196459	.	+	1	ID=Mmel_00009595-RA:cds;Parent=Mmel_00009595-RA;
Scv2yLs_12799	maker	CDS	1197576	1197819	.	+	0	ID=Mmel_00009595-RA:cds;Parent=Mmel_00009595-RA;
Scv2yLs_12799	maker	CDS	1199583	1199766	.	+	2	ID=Mmel_00009595-RA:cds;Parent=Mmel_00009595-RA;
Scv2yLs_12799	maker	CDS	1202030	1202184	.	+	1	ID=Mmel_00009595-RA:cds;Parent=Mmel_00009595-RA;
Scv2yLs_12799	maker	CDS	1206527	1206611	.	+	2	ID=Mmel_00009595-RA:cds;Parent=Mmel_00009595-RA;
Scv2yLs_12799	maker	CDS	1208454	1208674	.	+	1	ID=Mmel_00009595-RA:cds;Parent=Mmel_00009595-RA;
Scv2yLs_12799	maker	CDS	1209825	1209946	.	+	2	ID=Mmel_00009595-RA:cds;Parent=Mmel_00009595-RA;
Scv2yLs_12799	maker	CDS	1210461	1210599	.	+	0	ID=Mmel_00009595-RA:cds;Parent=Mmel_00009595-RA;
Scv2yLs_12799	maker	CDS	1212571	1212752	.	+	2	ID=Mmel_00009595-RA:cds;Parent=Mmel_00009595-RA;
Scv2yLs_12799	maker	CDS	1214858	1215074	.	+	0	ID=Mmel_00009595-RA:cds;Parent=Mmel_00009595-RA;
Scv2yLs_12799	maker	CDS	1216220	1216405	.	+	2	ID=Mmel_00009595-RA:cds;Parent=Mmel_00009595-RA;
Scv2yLs_12799	maker	CDS	1217868	1218101	.	+	2	ID=Mmel_00009595-RA:cds;Parent=Mmel_00009595-RA;
Scv2yLs_12799	maker	CDS	1219153	1219290	.	+	2	ID=Mmel_00009595-RA:cds;Parent=Mmel_00009595-RA;
Scv2yLs_12799	maker	CDS	1224731	1224817	.	+	2	ID=Mmel_00009595-RA:cds;Parent=Mmel_00009595-RA;
Scv2yLs_12799	maker	CDS	1226160	1226204	.	+	2	ID=Mmel_00009595-RA:cds;Parent=Mmel_00009595-RA;
Scv2yLs_12799	maker	CDS	1227798	1227892	.	+	2	ID=Mmel_00009595-RA:cds;Parent=Mmel_00009595-RA;
Scv2yLs_12799	maker	CDS	1228802	1228880	.	+	0	ID=Mmel_00009595-RA:cds;Parent=Mmel_00009595-RA;
Scv2yLs_12799	maker	CDS	1229278	1229435	.	+	2	ID=Mmel_00009595-RA:cds;Parent=Mmel_00009595-RA;
Scv2yLs_12799	maker	CDS	1229722	1229781	.	+	0	ID=Mmel_00009595-RA:cds;Parent=Mmel_00009595-RA;
Scv2yLs_12799	maker	gene	1300028	1312857	.	-	.	ID=Mmel_00009596;Name=Mmel_00009596;Alias=maker-Scv2yLs_12799-snap-gene-13.8;Note=Similar to GFRA4: GDNF family receptor alpha-4 (Gallus gallus OX%3D9031);Dbxref=InterPro:IPR016017,PFAM:PF02351;
Scv2yLs_12799	maker	mRNA	1300028	1312857	.	-	.	ID=Mmel_00009596-RA;Parent=Mmel_00009596;Name=Mmel_00009596-RA;Alias=maker-Scv2yLs_12799-snap-gene-13.8-mRNA-1;_AED=0.17;_QI=5|0|0|0.83|0.4|0.66|6|0|347;_eAED=0.17;Note=Similar to GFRA4: GDNF family receptor alpha-4 (Gallus gallus OX%3D9031);Dbxref=InterPro:IPR016017,PFAM:PF02351;
Scv2yLs_12799	maker	exon	1312579	1312857	.	-	.	ID=Mmel_00009596-RA:exon:8266;Parent=Mmel_00009596-RA;
Scv2yLs_12799	maker	exon	1305766	1306111	.	-	.	ID=Mmel_00009596-RA:exon:8265;Parent=Mmel_00009596-RA;
Scv2yLs_12799	maker	exon	1302844	1302953	.	-	.	ID=Mmel_00009596-RA:exon:8264;Parent=Mmel_00009596-RA;
Scv2yLs_12799	maker	exon	1301295	1301429	.	-	.	ID=Mmel_00009596-RA:exon:8263;Parent=Mmel_00009596-RA;
Scv2yLs_12799	maker	exon	1301000	1301078	.	-	.	ID=Mmel_00009596-RA:exon:8262;Parent=Mmel_00009596-RA;
Scv2yLs_12799	maker	exon	1300028	1300124	.	-	.	ID=Mmel_00009596-RA:exon:8261;Parent=Mmel_00009596-RA;
Scv2yLs_12799	maker	five_prime_UTR	1312853	1312857	.	-	.	ID=Mmel_00009596-RA:five_prime_utr;Parent=Mmel_00009596-RA;
Scv2yLs_12799	maker	CDS	1312579	1312852	.	-	0	ID=Mmel_00009596-RA:cds;Parent=Mmel_00009596-RA;
Scv2yLs_12799	maker	CDS	1305766	1306111	.	-	2	ID=Mmel_00009596-RA:cds;Parent=Mmel_00009596-RA;
Scv2yLs_12799	maker	CDS	1302844	1302953	.	-	1	ID=Mmel_00009596-RA:cds;Parent=Mmel_00009596-RA;
Scv2yLs_12799	maker	CDS	1301295	1301429	.	-	2	ID=Mmel_00009596-RA:cds;Parent=Mmel_00009596-RA;
Scv2yLs_12799	maker	CDS	1301000	1301078	.	-	2	ID=Mmel_00009596-RA:cds;Parent=Mmel_00009596-RA;
Scv2yLs_12799	maker	CDS	1300028	1300124	.	-	1	ID=Mmel_00009596-RA:cds;Parent=Mmel_00009596-RA;
Scv2yLs_176	maker	gene	1558	40494	.	-	.	ID=Mmel_00010145;Name=Mmel_00010145;Alias=augustus_masked-Scv2yLs_176-processed-gene-0.4;Note=Similar to PRDM16: PR domain zinc finger protein 16 (Homo sapiens OX%3D9606);Dbxref=PFAM:PF00096;
Scv2yLs_176	maker	mRNA	1558	40494	.	-	.	ID=Mmel_00010145-RA;Parent=Mmel_00010145;Name=Mmel_00010145-RA;Alias=augustus_masked-Scv2yLs_176-processed-gene-0.4-mRNA-1;_AED=0.17;_QI=0|0|0|0.66|1|1|15|0|1060;_eAED=0.17;Note=Similar to PRDM16: PR domain zinc finger protein 16 (Homo sapiens OX%3D9606);Dbxref=PFAM:PF00096;
Scv2yLs_176	maker	exon	40312	40494	.	-	.	ID=Mmel_00010145-RA:exon:360;Parent=Mmel_00010145-RA;
Scv2yLs_176	maker	exon	38837	38939	.	-	.	ID=Mmel_00010145-RA:exon:359;Parent=Mmel_00010145-RA;
Scv2yLs_176	maker	exon	32885	33083	.	-	.	ID=Mmel_00010145-RA:exon:358;Parent=Mmel_00010145-RA;
Scv2yLs_176	maker	exon	27336	27483	.	-	.	ID=Mmel_00010145-RA:exon:357;Parent=Mmel_00010145-RA;
Scv2yLs_176	maker	exon	25332	25350	.	-	.	ID=Mmel_00010145-RA:exon:356;Parent=Mmel_00010145-RA;
Scv2yLs_176	maker	exon	21606	23007	.	-	.	ID=Mmel_00010145-RA:exon:355;Parent=Mmel_00010145-RA;
Scv2yLs_176	maker	exon	18054	18138	.	-	.	ID=Mmel_00010145-RA:exon:354;Parent=Mmel_00010145-RA;
Scv2yLs_176	maker	exon	17010	17072	.	-	.	ID=Mmel_00010145-RA:exon:353;Parent=Mmel_00010145-RA;
Scv2yLs_176	maker	exon	13545	13606	.	-	.	ID=Mmel_00010145-RA:exon:352;Parent=Mmel_00010145-RA;
Scv2yLs_176	maker	exon	11700	11777	.	-	.	ID=Mmel_00010145-RA:exon:351;Parent=Mmel_00010145-RA;
Scv2yLs_176	maker	exon	6368	6537	.	-	.	ID=Mmel_00010145-RA:exon:350;Parent=Mmel_00010145-RA;
Scv2yLs_176	maker	exon	5513	5687	.	-	.	ID=Mmel_00010145-RA:exon:349;Parent=Mmel_00010145-RA;
Scv2yLs_176	maker	exon	4414	4644	.	-	.	ID=Mmel_00010145-RA:exon:348;Parent=Mmel_00010145-RA;
Scv2yLs_176	maker	exon	1754	1928	.	-	.	ID=Mmel_00010145-RA:exon:347;Parent=Mmel_00010145-RA;
Scv2yLs_176	maker	exon	1558	1644	.	-	.	ID=Mmel_00010145-RA:exon:346;Parent=Mmel_00010145-RA;
Scv2yLs_176	maker	CDS	40312	40494	.	-	0	ID=Mmel_00010145-RA:cds;Parent=Mmel_00010145-RA;
Scv2yLs_176	maker	CDS	38837	38939	.	-	0	ID=Mmel_00010145-RA:cds;Parent=Mmel_00010145-RA;
Scv2yLs_176	maker	CDS	32885	33083	.	-	2	ID=Mmel_00010145-RA:cds;Parent=Mmel_00010145-RA;
Scv2yLs_176	maker	CDS	27336	27483	.	-	1	ID=Mmel_00010145-RA:cds;Parent=Mmel_00010145-RA;
Scv2yLs_176	maker	CDS	25332	25350	.	-	0	ID=Mmel_00010145-RA:cds;Parent=Mmel_00010145-RA;
Scv2yLs_176	maker	CDS	21606	23007	.	-	2	ID=Mmel_00010145-RA:cds;Parent=Mmel_00010145-RA;
Scv2yLs_176	maker	CDS	18054	18138	.	-	1	ID=Mmel_00010145-RA:cds;Parent=Mmel_00010145-RA;
Scv2yLs_176	maker	CDS	17010	17072	.	-	0	ID=Mmel_00010145-RA:cds;Parent=Mmel_00010145-RA;
Scv2yLs_176	maker	CDS	13545	13606	.	-	0	ID=Mmel_00010145-RA:cds;Parent=Mmel_00010145-RA;
Scv2yLs_176	maker	CDS	11700	11777	.	-	1	ID=Mmel_00010145-RA:cds;Parent=Mmel_00010145-RA;
Scv2yLs_176	maker	CDS	6368	6537	.	-	1	ID=Mmel_00010145-RA:cds;Parent=Mmel_00010145-RA;
Scv2yLs_176	maker	CDS	5513	5687	.	-	2	ID=Mmel_00010145-RA:cds;Parent=Mmel_00010145-RA;
Scv2yLs_176	maker	CDS	4414	4644	.	-	1	ID=Mmel_00010145-RA:cds;Parent=Mmel_00010145-RA;
Scv2yLs_176	maker	CDS	1754	1928	.	-	1	ID=Mmel_00010145-RA:cds;Parent=Mmel_00010145-RA;
Scv2yLs_176	maker	CDS	1558	1644	.	-	0	ID=Mmel_00010145-RA:cds;Parent=Mmel_00010145-RA;
Scv2yLs_176	maker	gene	402703	415038	.	+	.	ID=Mmel_00010146;Name=Mmel_00010146;Alias=maker-Scv2yLs_176-snap-gene-4.20;Note=Similar to ttc34: Tetratricopeptide repeat protein 34 (Xenopus laevis OX%3D8355);Dbxref=InterPro:IPR019734,PFAM:PF13181;Ontology_term=GO:0005515;
Scv2yLs_176	maker	mRNA	402703	415038	.	+	.	ID=Mmel_00010146-RA;Parent=Mmel_00010146;Name=Mmel_00010146-RA;Alias=maker-Scv2yLs_176-snap-gene-4.20-mRNA-1;_AED=0.27;_QI=41|0|0|0.87|0.71|0.62|8|0|999;_eAED=0.27;Note=Similar to ttc34: Tetratricopeptide repeat protein 34 (Xenopus laevis OX%3D8355);Dbxref=InterPro:IPR019734,PFAM:PF13181;Ontology_term=GO:0005515;
Scv2yLs_176	maker	exon	402703	402735	.	+	.	ID=Mmel_00010146-RA:exon:361;Parent=Mmel_00010146-RA;
Scv2yLs_176	maker	exon	402749	404285	.	+	.	ID=Mmel_00010146-RA:exon:362;Parent=Mmel_00010146-RA;
Scv2yLs_176	maker	exon	404394	404619	.	+	.	ID=Mmel_00010146-RA:exon:363;Parent=Mmel_00010146-RA;
Scv2yLs_176	maker	exon	406233	406425	.	+	.	ID=Mmel_00010146-RA:exon:364;Parent=Mmel_00010146-RA;
Scv2yLs_176	maker	exon	407848	408014	.	+	.	ID=Mmel_00010146-RA:exon:365;Parent=Mmel_00010146-RA;
Scv2yLs_176	maker	exon	408448	408712	.	+	.	ID=Mmel_00010146-RA:exon:366;Parent=Mmel_00010146-RA;
Scv2yLs_176	maker	exon	409160	409374	.	+	.	ID=Mmel_00010146-RA:exon:367;Parent=Mmel_00010146-RA;
Scv2yLs_176	maker	exon	414637	415038	.	+	.	ID=Mmel_00010146-RA:exon:368;Parent=Mmel_00010146-RA;
Scv2yLs_176	maker	five_prime_UTR	402703	402735	.	+	.	ID=Mmel_00010146-RA:five_prime_utr;Parent=Mmel_00010146-RA;
Scv2yLs_176	maker	five_prime_UTR	402749	402756	.	+	.	ID=Mmel_00010146-RA:five_prime_utr;Parent=Mmel_00010146-RA;
Scv2yLs_176	maker	CDS	402757	404285	.	+	0	ID=Mmel_00010146-RA:cds;Parent=Mmel_00010146-RA;
Scv2yLs_176	maker	CDS	404394	404619	.	+	1	ID=Mmel_00010146-RA:cds;Parent=Mmel_00010146-RA;
Scv2yLs_176	maker	CDS	406233	406425	.	+	0	ID=Mmel_00010146-RA:cds;Parent=Mmel_00010146-RA;
Scv2yLs_176	maker	CDS	407848	408014	.	+	2	ID=Mmel_00010146-RA:cds;Parent=Mmel_00010146-RA;
Scv2yLs_176	maker	CDS	408448	408712	.	+	0	ID=Mmel_00010146-RA:cds;Parent=Mmel_00010146-RA;
Scv2yLs_176	maker	CDS	409160	409374	.	+	2	ID=Mmel_00010146-RA:cds;Parent=Mmel_00010146-RA;
Scv2yLs_176	maker	CDS	414637	415038	.	+	0	ID=Mmel_00010146-RA:cds;Parent=Mmel_00010146-RA;
Scv2yLs_176	maker	gene	424967	447734	.	+	.	ID=Mmel_00010147;Name=Mmel_00010147;Alias=maker-Scv2yLs_176-snap-gene-4.21;Note=Similar to MMEL1: Membrane metallo-endopeptidase-like 1 (Homo sapiens OX%3D9606);Dbxref=InterPro:IPR008753,InterPro:IPR018497,PFAM:PF01431,PFAM:PF05649;Ontology_term=GO:0004222,GO:0006508;
Scv2yLs_176	maker	mRNA	424967	447734	.	+	.	ID=Mmel_00010147-RA;Parent=Mmel_00010147;Name=Mmel_00010147-RA;Alias=maker-Scv2yLs_176-snap-gene-4.21-mRNA-1;_AED=0.31;_QI=0|0|0|0.95|0.95|0.91|23|0|749;_eAED=0.31;Note=Similar to MMEL1: Membrane metallo-endopeptidase-like 1 (Homo sapiens OX%3D9606);Dbxref=InterPro:IPR008753,InterPro:IPR018497,PFAM:PF01431,PFAM:PF05649;Ontology_term=GO:0004222,GO:0006508;
Scv2yLs_176	maker	exon	424967	425016	.	+	.	ID=Mmel_00010147-RA:exon:369;Parent=Mmel_00010147-RA;
Scv2yLs_176	maker	exon	425137	425300	.	+	.	ID=Mmel_00010147-RA:exon:370;Parent=Mmel_00010147-RA;
Scv2yLs_176	maker	exon	430694	430753	.	+	.	ID=Mmel_00010147-RA:exon:371;Parent=Mmel_00010147-RA;
Scv2yLs_176	maker	exon	431889	432050	.	+	.	ID=Mmel_00010147-RA:exon:372;Parent=Mmel_00010147-RA;
Scv2yLs_176	maker	exon	432436	432516	.	+	.	ID=Mmel_00010147-RA:exon:373;Parent=Mmel_00010147-RA;
Scv2yLs_176	maker	exon	433915	434010	.	+	.	ID=Mmel_00010147-RA:exon:374;Parent=Mmel_00010147-RA;
Scv2yLs_176	maker	exon	434256	434374	.	+	.	ID=Mmel_00010147-RA:exon:375;Parent=Mmel_00010147-RA;
Scv2yLs_176	maker	exon	434937	435002	.	+	.	ID=Mmel_00010147-RA:exon:376;Parent=Mmel_00010147-RA;
Scv2yLs_176	maker	exon	437582	437695	.	+	.	ID=Mmel_00010147-RA:exon:377;Parent=Mmel_00010147-RA;
Scv2yLs_176	maker	exon	438263	438352	.	+	.	ID=Mmel_00010147-RA:exon:378;Parent=Mmel_00010147-RA;
Scv2yLs_176	maker	exon	438585	438721	.	+	.	ID=Mmel_00010147-RA:exon:379;Parent=Mmel_00010147-RA;
Scv2yLs_176	maker	exon	439181	439274	.	+	.	ID=Mmel_00010147-RA:exon:380;Parent=Mmel_00010147-RA;
Scv2yLs_176	maker	exon	440186	440263	.	+	.	ID=Mmel_00010147-RA:exon:381;Parent=Mmel_00010147-RA;
Scv2yLs_176	maker	exon	441227	441325	.	+	.	ID=Mmel_00010147-RA:exon:382;Parent=Mmel_00010147-RA;
Scv2yLs_176	maker	exon	441698	441781	.	+	.	ID=Mmel_00010147-RA:exon:383;Parent=Mmel_00010147-RA;
Scv2yLs_176	maker	exon	442034	442137	.	+	.	ID=Mmel_00010147-RA:exon:384;Parent=Mmel_00010147-RA;
Scv2yLs_176	maker	exon	442974	443032	.	+	.	ID=Mmel_00010147-RA:exon:385;Parent=Mmel_00010147-RA;
Scv2yLs_176	maker	exon	443600	443719	.	+	.	ID=Mmel_00010147-RA:exon:386;Parent=Mmel_00010147-RA;
Scv2yLs_176	maker	exon	444665	444798	.	+	.	ID=Mmel_00010147-RA:exon:387;Parent=Mmel_00010147-RA;
Scv2yLs_176	maker	exon	445240	445305	.	+	.	ID=Mmel_00010147-RA:exon:388;Parent=Mmel_00010147-RA;
Scv2yLs_176	maker	exon	446213	446308	.	+	.	ID=Mmel_00010147-RA:exon:389;Parent=Mmel_00010147-RA;
Scv2yLs_176	maker	exon	446564	446640	.	+	.	ID=Mmel_00010147-RA:exon:390;Parent=Mmel_00010147-RA;
Scv2yLs_176	maker	exon	447635	447734	.	+	.	ID=Mmel_00010147-RA:exon:391;Parent=Mmel_00010147-RA;
Scv2yLs_176	maker	CDS	424967	425016	.	+	0	ID=Mmel_00010147-RA:cds;Parent=Mmel_00010147-RA;
Scv2yLs_176	maker	CDS	425137	425300	.	+	1	ID=Mmel_00010147-RA:cds;Parent=Mmel_00010147-RA;
Scv2yLs_176	maker	CDS	430694	430753	.	+	2	ID=Mmel_00010147-RA:cds;Parent=Mmel_00010147-RA;
Scv2yLs_176	maker	CDS	431889	432050	.	+	2	ID=Mmel_00010147-RA:cds;Parent=Mmel_00010147-RA;
Scv2yLs_176	maker	CDS	432436	432516	.	+	2	ID=Mmel_00010147-RA:cds;Parent=Mmel_00010147-RA;
Scv2yLs_176	maker	CDS	433915	434010	.	+	2	ID=Mmel_00010147-RA:cds;Parent=Mmel_00010147-RA;
Scv2yLs_176	maker	CDS	434256	434374	.	+	2	ID=Mmel_00010147-RA:cds;Parent=Mmel_00010147-RA;
Scv2yLs_176	maker	CDS	434937	435002	.	+	0	ID=Mmel_00010147-RA:cds;Parent=Mmel_00010147-RA;
Scv2yLs_176	maker	CDS	437582	437695	.	+	0	ID=Mmel_00010147-RA:cds;Parent=Mmel_00010147-RA;
Scv2yLs_176	maker	CDS	438263	438352	.	+	0	ID=Mmel_00010147-RA:cds;Parent=Mmel_00010147-RA;
Scv2yLs_176	maker	CDS	438585	438721	.	+	0	ID=Mmel_00010147-RA:cds;Parent=Mmel_00010147-RA;
Scv2yLs_176	maker	CDS	439181	439274	.	+	1	ID=Mmel_00010147-RA:cds;Parent=Mmel_00010147-RA;
Scv2yLs_176	maker	CDS	440186	440263	.	+	0	ID=Mmel_00010147-RA:cds;Parent=Mmel_00010147-RA;
Scv2yLs_176	maker	CDS	441227	441325	.	+	0	ID=Mmel_00010147-RA:cds;Parent=Mmel_00010147-RA;
Scv2yLs_176	maker	CDS	441698	441781	.	+	0	ID=Mmel_00010147-RA:cds;Parent=Mmel_00010147-RA;
Scv2yLs_176	maker	CDS	442034	442137	.	+	0	ID=Mmel_00010147-RA:cds;Parent=Mmel_00010147-RA;
Scv2yLs_176	maker	CDS	442974	443032	.	+	1	ID=Mmel_00010147-RA:cds;Parent=Mmel_00010147-RA;
Scv2yLs_176	maker	CDS	443600	443719	.	+	2	ID=Mmel_00010147-RA:cds;Parent=Mmel_00010147-RA;
Scv2yLs_176	maker	CDS	444665	444798	.	+	2	ID=Mmel_00010147-RA:cds;Parent=Mmel_00010147-RA;
Scv2yLs_176	maker	CDS	445240	445305	.	+	0	ID=Mmel_00010147-RA:cds;Parent=Mmel_00010147-RA;
Scv2yLs_176	maker	CDS	446213	446308	.	+	0	ID=Mmel_00010147-RA:cds;Parent=Mmel_00010147-RA;
Scv2yLs_176	maker	CDS	446564	446640	.	+	0	ID=Mmel_00010147-RA:cds;Parent=Mmel_00010147-RA;
Scv2yLs_176	maker	CDS	447635	447734	.	+	1	ID=Mmel_00010147-RA:cds;Parent=Mmel_00010147-RA;
Scv2yLs_176	maker	gene	471356	485981	.	+	.	ID=Mmel_00010150;Name=Mmel_00010150;Alias=maker-Scv2yLs_176-snap-gene-4.23;Note=Similar to PANK4: Pantothenate kinase 4 (Macaca fascicularis OX%3D9541);Dbxref=InterPro:IPR002791,InterPro:IPR004567,PFAM:PF01937,PFAM:PF03630;Ontology_term=GO:0004594,GO:0005524,GO:0015937;
Scv2yLs_176	maker	mRNA	471356	485981	.	+	.	ID=Mmel_00010150-RA;Parent=Mmel_00010150;Name=Mmel_00010150-RA;Alias=maker-Scv2yLs_176-snap-gene-4.23-mRNA-1;_AED=0.41;_QI=0|0|0|1|0.82|0.77|18|0|683;_eAED=0.41;Note=Similar to PANK4: Pantothenate kinase 4 (Macaca fascicularis OX%3D9541);Dbxref=InterPro:IPR002791,InterPro:IPR004567,PFAM:PF01937,PFAM:PF03630;Ontology_term=GO:0004594,GO:0005524,GO:0015937;
Scv2yLs_176	maker	exon	471356	471436	.	+	.	ID=Mmel_00010150-RA:exon:392;Parent=Mmel_00010150-RA;
Scv2yLs_176	maker	exon	471915	472123	.	+	.	ID=Mmel_00010150-RA:exon:393;Parent=Mmel_00010150-RA;
Scv2yLs_176	maker	exon	473541	473724	.	+	.	ID=Mmel_00010150-RA:exon:394;Parent=Mmel_00010150-RA;
Scv2yLs_176	maker	exon	474226	474318	.	+	.	ID=Mmel_00010150-RA:exon:395;Parent=Mmel_00010150-RA;
Scv2yLs_176	maker	exon	475443	475596	.	+	.	ID=Mmel_00010150-RA:exon:396;Parent=Mmel_00010150-RA;
Scv2yLs_176	maker	exon	476261	476442	.	+	.	ID=Mmel_00010150-RA:exon:397;Parent=Mmel_00010150-RA;
Scv2yLs_176	maker	exon	477778	477859	.	+	.	ID=Mmel_00010150-RA:exon:398;Parent=Mmel_00010150-RA;
Scv2yLs_176	maker	exon	478949	479049	.	+	.	ID=Mmel_00010150-RA:exon:399;Parent=Mmel_00010150-RA;
Scv2yLs_176	maker	exon	479653	479808	.	+	.	ID=Mmel_00010150-RA:exon:400;Parent=Mmel_00010150-RA;
Scv2yLs_176	maker	exon	480638	480750	.	+	.	ID=Mmel_00010150-RA:exon:401;Parent=Mmel_00010150-RA;
Scv2yLs_176	maker	exon	481240	481327	.	+	.	ID=Mmel_00010150-RA:exon:402;Parent=Mmel_00010150-RA;
Scv2yLs_176	maker	exon	482186	482337	.	+	.	ID=Mmel_00010150-RA:exon:403;Parent=Mmel_00010150-RA;
Scv2yLs_176	maker	exon	482752	482807	.	+	.	ID=Mmel_00010150-RA:exon:404;Parent=Mmel_00010150-RA;
Scv2yLs_176	maker	exon	483252	483301	.	+	.	ID=Mmel_00010150-RA:exon:405;Parent=Mmel_00010150-RA;
Scv2yLs_176	maker	exon	484453	484560	.	+	.	ID=Mmel_00010150-RA:exon:406;Parent=Mmel_00010150-RA;
Scv2yLs_176	maker	exon	484705	484805	.	+	.	ID=Mmel_00010150-RA:exon:407;Parent=Mmel_00010150-RA;
Scv2yLs_176	maker	exon	485233	485305	.	+	.	ID=Mmel_00010150-RA:exon:408;Parent=Mmel_00010150-RA;
Scv2yLs_176	maker	exon	485916	485981	.	+	.	ID=Mmel_00010150-RA:exon:409;Parent=Mmel_00010150-RA;
Scv2yLs_176	maker	CDS	471356	471436	.	+	0	ID=Mmel_00010150-RA:cds;Parent=Mmel_00010150-RA;
Scv2yLs_176	maker	CDS	471915	472123	.	+	0	ID=Mmel_00010150-RA:cds;Parent=Mmel_00010150-RA;
Scv2yLs_176	maker	CDS	473541	473724	.	+	1	ID=Mmel_00010150-RA:cds;Parent=Mmel_00010150-RA;
Scv2yLs_176	maker	CDS	474226	474318	.	+	0	ID=Mmel_00010150-RA:cds;Parent=Mmel_00010150-RA;
Scv2yLs_176	maker	CDS	475443	475596	.	+	0	ID=Mmel_00010150-RA:cds;Parent=Mmel_00010150-RA;
Scv2yLs_176	maker	CDS	476261	476442	.	+	2	ID=Mmel_00010150-RA:cds;Parent=Mmel_00010150-RA;
Scv2yLs_176	maker	CDS	477778	477859	.	+	0	ID=Mmel_00010150-RA:cds;Parent=Mmel_00010150-RA;
Scv2yLs_176	maker	CDS	478949	479049	.	+	2	ID=Mmel_00010150-RA:cds;Parent=Mmel_00010150-RA;
Scv2yLs_176	maker	CDS	479653	479808	.	+	0	ID=Mmel_00010150-RA:cds;Parent=Mmel_00010150-RA;
Scv2yLs_176	maker	CDS	480638	480750	.	+	0	ID=Mmel_00010150-RA:cds;Parent=Mmel_00010150-RA;
Scv2yLs_176	maker	CDS	481240	481327	.	+	1	ID=Mmel_00010150-RA:cds;Parent=Mmel_00010150-RA;
Scv2yLs_176	maker	CDS	482186	482337	.	+	0	ID=Mmel_00010150-RA:cds;Parent=Mmel_00010150-RA;
Scv2yLs_176	maker	CDS	482752	482807	.	+	1	ID=Mmel_00010150-RA:cds;Parent=Mmel_00010150-RA;
Scv2yLs_176	maker	CDS	483252	483301	.	+	2	ID=Mmel_00010150-RA:cds;Parent=Mmel_00010150-RA;
Scv2yLs_176	maker	CDS	484453	484560	.	+	0	ID=Mmel_00010150-RA:cds;Parent=Mmel_00010150-RA;
Scv2yLs_176	maker	CDS	484705	484805	.	+	0	ID=Mmel_00010150-RA:cds;Parent=Mmel_00010150-RA;
Scv2yLs_176	maker	CDS	485233	485305	.	+	1	ID=Mmel_00010150-RA:cds;Parent=Mmel_00010150-RA;
Scv2yLs_176	maker	CDS	485916	485981	.	+	0	ID=Mmel_00010150-RA:cds;Parent=Mmel_00010150-RA;
Scv2yLs_176	maker	gene	452617	453447	.	-	.	ID=Mmel_00010149;Name=Mmel_00010149;Alias=maker-Scv2yLs_176-augustus-gene-4.19;Note=Similar to Hes5: Transcription factor HES-5 (Rattus norvegicus OX%3D10116);Dbxref=InterPro:IPR003650,InterPro:IPR011598,PFAM:PF00010,PFAM:PF07527;Ontology_term=GO:0003677,GO:0006355,GO:0046983;
Scv2yLs_176	maker	mRNA	452617	453447	.	-	.	ID=Mmel_00010149-RA;Parent=Mmel_00010149;Name=Mmel_00010149-RA;Alias=maker-Scv2yLs_176-augustus-gene-4.19-mRNA-1;_AED=0.20;_QI=0|0|0|1|1|1|3|0|161;_eAED=0.20;Note=Similar to Hes5: Transcription factor HES-5 (Rattus norvegicus OX%3D10116);Dbxref=InterPro:IPR003650,InterPro:IPR011598,PFAM:PF00010,PFAM:PF07527;Ontology_term=GO:0003677,GO:0006355,GO:0046983;
Scv2yLs_176	maker	exon	453385	453447	.	-	.	ID=Mmel_00010149-RA:exon:412;Parent=Mmel_00010149-RA;
Scv2yLs_176	maker	exon	452988	453168	.	-	.	ID=Mmel_00010149-RA:exon:411;Parent=Mmel_00010149-RA;
Scv2yLs_176	maker	exon	452617	452858	.	-	.	ID=Mmel_00010149-RA:exon:410;Parent=Mmel_00010149-RA;
Scv2yLs_176	maker	CDS	453385	453447	.	-	0	ID=Mmel_00010149-RA:cds;Parent=Mmel_00010149-RA;
Scv2yLs_176	maker	CDS	452988	453168	.	-	0	ID=Mmel_00010149-RA:cds;Parent=Mmel_00010149-RA;
Scv2yLs_176	maker	CDS	452617	452858	.	-	2	ID=Mmel_00010149-RA:cds;Parent=Mmel_00010149-RA;
Scv2yLs_176	maker	gene	448205	448602	.	+	.	ID=Mmel_00010148;Name=Mmel_00010148;Alias=maker-Scv2yLs_176-snap-gene-4.22;Note=Protein of unknown function;
Scv2yLs_176	maker	mRNA	448205	448602	.	+	.	ID=Mmel_00010148-RA;Parent=Mmel_00010148;Name=Mmel_00010148-RA;Alias=maker-Scv2yLs_176-snap-gene-4.22-mRNA-1;_AED=0.48;_QI=0|0|0|0|0|0|2|0|63;_eAED=1.00;Note=Protein of unknown function;
Scv2yLs_176	maker	exon	448205	448346	.	+	.	ID=Mmel_00010148-RA:exon:413;Parent=Mmel_00010148-RA;
Scv2yLs_176	maker	exon	448553	448602	.	+	.	ID=Mmel_00010148-RA:exon:414;Parent=Mmel_00010148-RA;
Scv2yLs_176	maker	CDS	448205	448346	.	+	0	ID=Mmel_00010148-RA:cds;Parent=Mmel_00010148-RA;
Scv2yLs_176	maker	CDS	448553	448602	.	+	2	ID=Mmel_00010148-RA:cds;Parent=Mmel_00010148-RA;
Scv2yLs_176	maker	gene	577872	580118	.	+	.	ID=Mmel_00010153;Name=Mmel_00010153;Alias=maker-Scv2yLs_176-augustus-gene-5.0;Note=Similar to PEX10: Peroxisome biogenesis factor 10 (Homo sapiens OX%3D9606);Dbxref=InterPro:IPR006845,PFAM:PF04757,PFAM:PF13920;
Scv2yLs_176	maker	mRNA	577872	580118	.	+	.	ID=Mmel_00010153-RA;Parent=Mmel_00010153;Name=Mmel_00010153-RA;Alias=maker-Scv2yLs_176-augustus-gene-5.0-mRNA-1;_AED=0.19;_QI=0|0.66|0.5|1|1|1|4|182|280;_eAED=0.19;Note=Similar to PEX10: Peroxisome biogenesis factor 10 (Homo sapiens OX%3D9606);Dbxref=InterPro:IPR006845,PFAM:PF04757,PFAM:PF13920;
Scv2yLs_176	maker	exon	577872	578330	.	+	.	ID=Mmel_00010153-RA:exon:415;Parent=Mmel_00010153-RA;
Scv2yLs_176	maker	exon	579015	579190	.	+	.	ID=Mmel_00010153-RA:exon:416;Parent=Mmel_00010153-RA;
Scv2yLs_176	maker	exon	579477	579612	.	+	.	ID=Mmel_00010153-RA:exon:417;Parent=Mmel_00010153-RA;
Scv2yLs_176	maker	exon	579865	580118	.	+	.	ID=Mmel_00010153-RA:exon:418;Parent=Mmel_00010153-RA;
Scv2yLs_176	maker	CDS	577872	578330	.	+	0	ID=Mmel_00010153-RA:cds;Parent=Mmel_00010153-RA;
Scv2yLs_176	maker	CDS	579015	579190	.	+	0	ID=Mmel_00010153-RA:cds;Parent=Mmel_00010153-RA;
Scv2yLs_176	maker	CDS	579477	579612	.	+	1	ID=Mmel_00010153-RA:cds;Parent=Mmel_00010153-RA;
Scv2yLs_176	maker	CDS	579865	579936	.	+	0	ID=Mmel_00010153-RA:cds;Parent=Mmel_00010153-RA;
Scv2yLs_176	maker	three_prime_UTR	579937	580118	.	+	.	ID=Mmel_00010153-RA:three_prime_utr;Parent=Mmel_00010153-RA;
Scv2yLs_176	maker	gene	498917	530987	.	-	.	ID=Mmel_00010152;Name=Mmel_00010152;Alias=snap_masked-Scv2yLs_176-processed-gene-5.8;Note=Similar to PLCH2: 1-phosphatidylinositol 4%2C5-bisphosphate phosphodiesterase eta-2 (Homo sapiens OX%3D9606);Dbxref=InterPro:IPR000008,InterPro:IPR000909,InterPro:IPR001711,InterPro:IPR001849,InterPro:IPR002048,PFAM:PF00168,PFAM:PF00387,PFAM:PF00388,PFAM:PF13499,PFAM:PF16457;Ontology_term=GO:0004435,GO:0005509,GO:0006629,GO:0007165,GO:0035556;
Scv2yLs_176	maker	mRNA	498917	530987	.	-	.	ID=Mmel_00010152-RA;Parent=Mmel_00010152;Name=Mmel_00010152-RA;Alias=snap_masked-Scv2yLs_176-processed-gene-5.8-mRNA-1;_AED=0.11;_QI=0|0.08|0.03|0.80|1|1|26|0|1899;_eAED=0.13;Note=Similar to PLCH2: 1-phosphatidylinositol 4%2C5-bisphosphate phosphodiesterase eta-2 (Homo sapiens OX%3D9606);Dbxref=InterPro:IPR000008,InterPro:IPR000909,InterPro:IPR001711,InterPro:IPR001849,InterPro:IPR002048,PFAM:PF00168,PFAM:PF00387,PFAM:PF00388,PFAM:PF13499,PFAM:PF16457;Ontology_term=GO:0004435,GO:0005509,GO:0006629,GO:0007165,GO:0035556;
Scv2yLs_176	maker	exon	530981	530987	.	-	.	ID=Mmel_00010152-RA:exon:444;Parent=Mmel_00010152-RA;
Scv2yLs_176	maker	exon	530406	530552	.	-	.	ID=Mmel_00010152-RA:exon:443;Parent=Mmel_00010152-RA;
Scv2yLs_176	maker	exon	529249	529554	.	-	.	ID=Mmel_00010152-RA:exon:442;Parent=Mmel_00010152-RA;
Scv2yLs_176	maker	exon	528280	528485	.	-	.	ID=Mmel_00010152-RA:exon:441;Parent=Mmel_00010152-RA;
Scv2yLs_176	maker	exon	527099	527269	.	-	.	ID=Mmel_00010152-RA:exon:440;Parent=Mmel_00010152-RA;
Scv2yLs_176	maker	exon	525202	525295	.	-	.	ID=Mmel_00010152-RA:exon:439;Parent=Mmel_00010152-RA;
Scv2yLs_176	maker	exon	523020	523304	.	-	.	ID=Mmel_00010152-RA:exon:438;Parent=Mmel_00010152-RA;
Scv2yLs_176	maker	exon	521485	521688	.	-	.	ID=Mmel_00010152-RA:exon:437;Parent=Mmel_00010152-RA;
Scv2yLs_176	maker	exon	520337	520457	.	-	.	ID=Mmel_00010152-RA:exon:436;Parent=Mmel_00010152-RA;
Scv2yLs_176	maker	exon	518959	519130	.	-	.	ID=Mmel_00010152-RA:exon:435;Parent=Mmel_00010152-RA;
Scv2yLs_176	maker	exon	518597	518704	.	-	.	ID=Mmel_00010152-RA:exon:434;Parent=Mmel_00010152-RA;
Scv2yLs_176	maker	exon	517274	517432	.	-	.	ID=Mmel_00010152-RA:exon:433;Parent=Mmel_00010152-RA;
Scv2yLs_176	maker	exon	516445	516537	.	-	.	ID=Mmel_00010152-RA:exon:432;Parent=Mmel_00010152-RA;
Scv2yLs_176	maker	exon	515879	515979	.	-	.	ID=Mmel_00010152-RA:exon:431;Parent=Mmel_00010152-RA;
Scv2yLs_176	maker	exon	515471	515568	.	-	.	ID=Mmel_00010152-RA:exon:430;Parent=Mmel_00010152-RA;
Scv2yLs_176	maker	exon	514967	515149	.	-	.	ID=Mmel_00010152-RA:exon:429;Parent=Mmel_00010152-RA;
Scv2yLs_176	maker	exon	513980	514087	.	-	.	ID=Mmel_00010152-RA:exon:428;Parent=Mmel_00010152-RA;
Scv2yLs_176	maker	exon	513681	513805	.	-	.	ID=Mmel_00010152-RA:exon:427;Parent=Mmel_00010152-RA;
Scv2yLs_176	maker	exon	513196	513280	.	-	.	ID=Mmel_00010152-RA:exon:426;Parent=Mmel_00010152-RA;
Scv2yLs_176	maker	exon	512624	512770	.	-	.	ID=Mmel_00010152-RA:exon:425;Parent=Mmel_00010152-RA;
Scv2yLs_176	maker	exon	511680	511759	.	-	.	ID=Mmel_00010152-RA:exon:424;Parent=Mmel_00010152-RA;
Scv2yLs_176	maker	exon	506459	507482	.	-	.	ID=Mmel_00010152-RA:exon:423;Parent=Mmel_00010152-RA;
Scv2yLs_176	maker	exon	506237	506245	.	-	.	ID=Mmel_00010152-RA:exon:422;Parent=Mmel_00010152-RA;
Scv2yLs_176	maker	exon	501202	502703	.	-	.	ID=Mmel_00010152-RA:exon:421;Parent=Mmel_00010152-RA;
Scv2yLs_176	maker	exon	499571	499690	.	-	.	ID=Mmel_00010152-RA:exon:420;Parent=Mmel_00010152-RA;
Scv2yLs_176	maker	exon	498917	498961	.	-	.	ID=Mmel_00010152-RA:exon:419;Parent=Mmel_00010152-RA;
Scv2yLs_176	maker	CDS	530981	530987	.	-	0	ID=Mmel_00010152-RA:cds;Parent=Mmel_00010152-RA;
Scv2yLs_176	maker	CDS	530406	530552	.	-	2	ID=Mmel_00010152-RA:cds;Parent=Mmel_00010152-RA;
Scv2yLs_176	maker	CDS	529249	529554	.	-	2	ID=Mmel_00010152-RA:cds;Parent=Mmel_00010152-RA;
Scv2yLs_176	maker	CDS	528280	528485	.	-	2	ID=Mmel_00010152-RA:cds;Parent=Mmel_00010152-RA;
Scv2yLs_176	maker	CDS	527099	527269	.	-	0	ID=Mmel_00010152-RA:cds;Parent=Mmel_00010152-RA;
Scv2yLs_176	maker	CDS	525202	525295	.	-	0	ID=Mmel_00010152-RA:cds;Parent=Mmel_00010152-RA;
Scv2yLs_176	maker	CDS	523020	523304	.	-	2	ID=Mmel_00010152-RA:cds;Parent=Mmel_00010152-RA;
Scv2yLs_176	maker	CDS	521485	521688	.	-	2	ID=Mmel_00010152-RA:cds;Parent=Mmel_00010152-RA;
Scv2yLs_176	maker	CDS	520337	520457	.	-	2	ID=Mmel_00010152-RA:cds;Parent=Mmel_00010152-RA;
Scv2yLs_176	maker	CDS	518959	519130	.	-	1	ID=Mmel_00010152-RA:cds;Parent=Mmel_00010152-RA;
Scv2yLs_176	maker	CDS	518597	518704	.	-	0	ID=Mmel_00010152-RA:cds;Parent=Mmel_00010152-RA;
Scv2yLs_176	maker	CDS	517274	517432	.	-	0	ID=Mmel_00010152-RA:cds;Parent=Mmel_00010152-RA;
Scv2yLs_176	maker	CDS	516445	516537	.	-	0	ID=Mmel_00010152-RA:cds;Parent=Mmel_00010152-RA;
Scv2yLs_176	maker	CDS	515879	515979	.	-	0	ID=Mmel_00010152-RA:cds;Parent=Mmel_00010152-RA;
Scv2yLs_176	maker	CDS	515471	515568	.	-	1	ID=Mmel_00010152-RA:cds;Parent=Mmel_00010152-RA;
Scv2yLs_176	maker	CDS	514967	515149	.	-	2	ID=Mmel_00010152-RA:cds;Parent=Mmel_00010152-RA;
Scv2yLs_176	maker	CDS	513980	514087	.	-	2	ID=Mmel_00010152-RA:cds;Parent=Mmel_00010152-RA;
Scv2yLs_176	maker	CDS	513681	513805	.	-	2	ID=Mmel_00010152-RA:cds;Parent=Mmel_00010152-RA;
Scv2yLs_176	maker	CDS	513196	513280	.	-	0	ID=Mmel_00010152-RA:cds;Parent=Mmel_00010152-RA;
Scv2yLs_176	maker	CDS	512624	512770	.	-	2	ID=Mmel_00010152-RA:cds;Parent=Mmel_00010152-RA;
Scv2yLs_176	maker	CDS	511680	511759	.	-	2	ID=Mmel_00010152-RA:cds;Parent=Mmel_00010152-RA;
Scv2yLs_176	maker	CDS	506459	507482	.	-	0	ID=Mmel_00010152-RA:cds;Parent=Mmel_00010152-RA;
Scv2yLs_176	maker	CDS	506237	506245	.	-	2	ID=Mmel_00010152-RA:cds;Parent=Mmel_00010152-RA;
Scv2yLs_176	maker	CDS	501202	502703	.	-	2	ID=Mmel_00010152-RA:cds;Parent=Mmel_00010152-RA;
Scv2yLs_176	maker	CDS	499571	499690	.	-	0	ID=Mmel_00010152-RA:cds;Parent=Mmel_00010152-RA;
Scv2yLs_176	maker	CDS	498917	498961	.	-	0	ID=Mmel_00010152-RA:cds;Parent=Mmel_00010152-RA;
Scv2yLs_176	maker	gene	487794	496205	.	-	.	ID=Mmel_00010151;Name=Mmel_00010151;Alias=maker-Scv2yLs_176-augustus-gene-5.1;Note=Similar to KBP: Probable glutamate receptor (Anas platyrhynchos OX%3D8839);Dbxref=InterPro:IPR001320,InterPro:IPR019594,PFAM:PF00060,PFAM:PF10613;Ontology_term=GO:0004970,GO:0005234,GO:0016020;
Scv2yLs_176	maker	mRNA	487794	496205	.	-	.	ID=Mmel_00010151-RA;Parent=Mmel_00010151;Name=Mmel_00010151-RA;Alias=maker-Scv2yLs_176-augustus-gene-5.1-mRNA-1;_AED=0.23;_QI=0|0|0|0.66|0.87|0.77|9|0|413;_eAED=0.23;Note=Similar to KBP: Probable glutamate receptor (Anas platyrhynchos OX%3D8839);Dbxref=InterPro:IPR001320,InterPro:IPR019594,PFAM:PF00060,PFAM:PF10613;Ontology_term=GO:0004970,GO:0005234,GO:0016020;
Scv2yLs_176	maker	exon	496133	496205	.	-	.	ID=Mmel_00010151-RA:exon:453;Parent=Mmel_00010151-RA;
Scv2yLs_176	maker	exon	494533	494564	.	-	.	ID=Mmel_00010151-RA:exon:452;Parent=Mmel_00010151-RA;
Scv2yLs_176	maker	exon	493495	493554	.	-	.	ID=Mmel_00010151-RA:exon:451;Parent=Mmel_00010151-RA;
Scv2yLs_176	maker	exon	492546	492725	.	-	.	ID=Mmel_00010151-RA:exon:450;Parent=Mmel_00010151-RA;
Scv2yLs_176	maker	exon	491402	491628	.	-	.	ID=Mmel_00010151-RA:exon:449;Parent=Mmel_00010151-RA;
Scv2yLs_176	maker	exon	491027	491124	.	-	.	ID=Mmel_00010151-RA:exon:448;Parent=Mmel_00010151-RA;
Scv2yLs_176	maker	exon	490351	490568	.	-	.	ID=Mmel_00010151-RA:exon:447;Parent=Mmel_00010151-RA;
Scv2yLs_176	maker	exon	489591	489816	.	-	.	ID=Mmel_00010151-RA:exon:446;Parent=Mmel_00010151-RA;
Scv2yLs_176	maker	exon	487794	487921	.	-	.	ID=Mmel_00010151-RA:exon:445;Parent=Mmel_00010151-RA;
Scv2yLs_176	maker	CDS	496133	496205	.	-	0	ID=Mmel_00010151-RA:cds;Parent=Mmel_00010151-RA;
Scv2yLs_176	maker	CDS	494533	494564	.	-	2	ID=Mmel_00010151-RA:cds;Parent=Mmel_00010151-RA;
Scv2yLs_176	maker	CDS	493495	493554	.	-	0	ID=Mmel_00010151-RA:cds;Parent=Mmel_00010151-RA;
Scv2yLs_176	maker	CDS	492546	492725	.	-	0	ID=Mmel_00010151-RA:cds;Parent=Mmel_00010151-RA;
Scv2yLs_176	maker	CDS	491402	491628	.	-	0	ID=Mmel_00010151-RA:cds;Parent=Mmel_00010151-RA;
Scv2yLs_176	maker	CDS	491027	491124	.	-	1	ID=Mmel_00010151-RA:cds;Parent=Mmel_00010151-RA;
Scv2yLs_176	maker	CDS	490351	490568	.	-	2	ID=Mmel_00010151-RA:cds;Parent=Mmel_00010151-RA;
Scv2yLs_176	maker	CDS	489591	489816	.	-	0	ID=Mmel_00010151-RA:cds;Parent=Mmel_00010151-RA;
Scv2yLs_176	maker	CDS	487794	487921	.	-	2	ID=Mmel_00010151-RA:cds;Parent=Mmel_00010151-RA;
Scv2yLs_176	maker	gene	581306	584707	.	-	.	ID=Mmel_00010154;Name=Mmel_00010154;Alias=maker-Scv2yLs_176-augustus-gene-5.5;Note=Similar to RER1: Protein RER1 (Gallus gallus OX%3D9031);Dbxref=InterPro:IPR004932,PFAM:PF03248;Ontology_term=GO:0016021;
Scv2yLs_176	maker	mRNA	581306	584707	.	-	.	ID=Mmel_00010154-RA;Parent=Mmel_00010154;Name=Mmel_00010154-RA;Alias=maker-Scv2yLs_176-augustus-gene-5.5-mRNA-1;_AED=0.41;_QI=0|0|0|1|1|1|6|0|196;_eAED=0.41;Note=Similar to RER1: Protein RER1 (Gallus gallus OX%3D9031);Dbxref=InterPro:IPR004932,PFAM:PF03248;Ontology_term=GO:0016021;
Scv2yLs_176	maker	exon	584627	584707	.	-	.	ID=Mmel_00010154-RA:exon:459;Parent=Mmel_00010154-RA;
Scv2yLs_176	maker	exon	583988	584092	.	-	.	ID=Mmel_00010154-RA:exon:458;Parent=Mmel_00010154-RA;
Scv2yLs_176	maker	exon	583043	583142	.	-	.	ID=Mmel_00010154-RA:exon:457;Parent=Mmel_00010154-RA;
Scv2yLs_176	maker	exon	582458	582536	.	-	.	ID=Mmel_00010154-RA:exon:456;Parent=Mmel_00010154-RA;
Scv2yLs_176	maker	exon	582216	582351	.	-	.	ID=Mmel_00010154-RA:exon:455;Parent=Mmel_00010154-RA;
Scv2yLs_176	maker	exon	581306	581395	.	-	.	ID=Mmel_00010154-RA:exon:454;Parent=Mmel_00010154-RA;
Scv2yLs_176	maker	CDS	584627	584707	.	-	0	ID=Mmel_00010154-RA:cds;Parent=Mmel_00010154-RA;
Scv2yLs_176	maker	CDS	583988	584092	.	-	0	ID=Mmel_00010154-RA:cds;Parent=Mmel_00010154-RA;
Scv2yLs_176	maker	CDS	583043	583142	.	-	0	ID=Mmel_00010154-RA:cds;Parent=Mmel_00010154-RA;
Scv2yLs_176	maker	CDS	582458	582536	.	-	2	ID=Mmel_00010154-RA:cds;Parent=Mmel_00010154-RA;
Scv2yLs_176	maker	CDS	582216	582351	.	-	1	ID=Mmel_00010154-RA:cds;Parent=Mmel_00010154-RA;
Scv2yLs_176	maker	CDS	581306	581395	.	-	0	ID=Mmel_00010154-RA:cds;Parent=Mmel_00010154-RA;
Scv2yLs_176	maker	gene	696956	704898	.	-	.	ID=Mmel_00010155;Name=Mmel_00010155;Alias=maker-Scv2yLs_176-snap-gene-7.11;Note=Similar to SKI: Ski oncogene (Gallus gallus OX%3D9031);
Scv2yLs_176	maker	mRNA	696956	704898	.	-	.	ID=Mmel_00010155-RA;Parent=Mmel_00010155;Name=Mmel_00010155-RA;Alias=maker-Scv2yLs_176-snap-gene-7.11-mRNA-1;_AED=0.04;_QI=0|0|0|0.85|0.83|1|7|0|435;_eAED=0.04;Note=Similar to SKI: Ski oncogene (Gallus gallus OX%3D9031);
Scv2yLs_176	maker	exon	704827	704898	.	-	.	ID=Mmel_00010155-RA:exon:466;Parent=Mmel_00010155-RA;
Scv2yLs_176	maker	exon	704058	704183	.	-	.	ID=Mmel_00010155-RA:exon:465;Parent=Mmel_00010155-RA;
Scv2yLs_176	maker	exon	703462	703577	.	-	.	ID=Mmel_00010155-RA:exon:464;Parent=Mmel_00010155-RA;
Scv2yLs_176	maker	exon	701741	702012	.	-	.	ID=Mmel_00010155-RA:exon:463;Parent=Mmel_00010155-RA;
Scv2yLs_176	maker	exon	701062	701363	.	-	.	ID=Mmel_00010155-RA:exon:462;Parent=Mmel_00010155-RA;
Scv2yLs_176	maker	exon	698990	699220	.	-	.	ID=Mmel_00010155-RA:exon:461;Parent=Mmel_00010155-RA;
Scv2yLs_176	maker	exon	696956	697144	.	-	.	ID=Mmel_00010155-RA:exon:460;Parent=Mmel_00010155-RA;
Scv2yLs_176	maker	CDS	704827	704898	.	-	0	ID=Mmel_00010155-RA:cds;Parent=Mmel_00010155-RA;
Scv2yLs_176	maker	CDS	704058	704183	.	-	0	ID=Mmel_00010155-RA:cds;Parent=Mmel_00010155-RA;
Scv2yLs_176	maker	CDS	703462	703577	.	-	0	ID=Mmel_00010155-RA:cds;Parent=Mmel_00010155-RA;
Scv2yLs_176	maker	CDS	701741	702012	.	-	1	ID=Mmel_00010155-RA:cds;Parent=Mmel_00010155-RA;
Scv2yLs_176	maker	CDS	701062	701363	.	-	2	ID=Mmel_00010155-RA:cds;Parent=Mmel_00010155-RA;
Scv2yLs_176	maker	CDS	698990	699220	.	-	0	ID=Mmel_00010155-RA:cds;Parent=Mmel_00010155-RA;
Scv2yLs_176	maker	CDS	696956	697144	.	-	0	ID=Mmel_00010155-RA:cds;Parent=Mmel_00010155-RA;
Scv2yLs_176	maker	gene	866771	879907	.	-	.	ID=Mmel_00010158;Name=Mmel_00010158;Alias=maker-Scv2yLs_176-snap-gene-8.2;Note=Similar to GABRD: Gamma-aminobutyric acid receptor subunit delta (Homo sapiens OX%3D9606);Dbxref=InterPro:IPR006029,InterPro:IPR006202,PFAM:PF02931,PFAM:PF02932;Ontology_term=GO:0005230,GO:0006811,GO:0016021;
Scv2yLs_176	maker	mRNA	866771	879907	.	-	.	ID=Mmel_00010158-RA;Parent=Mmel_00010158;Name=Mmel_00010158-RA;Alias=maker-Scv2yLs_176-snap-gene-8.2-mRNA-1;_AED=0.14;_QI=0|0.12|0.11|1|0.87|0.88|9|291|451;_eAED=0.14;Note=Similar to GABRD: Gamma-aminobutyric acid receptor subunit delta (Homo sapiens OX%3D9606);Dbxref=InterPro:IPR006029,InterPro:IPR006202,PFAM:PF02931,PFAM:PF02932;Ontology_term=GO:0005230,GO:0006811,GO:0016021;
Scv2yLs_176	maker	exon	866771	867361	.	-	.	ID=Mmel_00010158-RA:exon:475;Parent=Mmel_00010158-RA;
Scv2yLs_176	maker	exon	867681	867892	.	-	.	ID=Mmel_00010158-RA:exon:474;Parent=Mmel_00010158-RA;
Scv2yLs_176	maker	exon	868447	868599	.	-	.	ID=Mmel_00010158-RA:exon:473;Parent=Mmel_00010158-RA;
Scv2yLs_176	maker	exon	869512	869649	.	-	.	ID=Mmel_00010158-RA:exon:472;Parent=Mmel_00010158-RA;
Scv2yLs_176	maker	exon	870929	871011	.	-	.	ID=Mmel_00010158-RA:exon:471;Parent=Mmel_00010158-RA;
Scv2yLs_176	maker	exon	871808	872028	.	-	.	ID=Mmel_00010158-RA:exon:470;Parent=Mmel_00010158-RA;
Scv2yLs_176	maker	exon	872385	872452	.	-	.	ID=Mmel_00010158-RA:exon:469;Parent=Mmel_00010158-RA;
Scv2yLs_176	maker	exon	872998	873110	.	-	.	ID=Mmel_00010158-RA:exon:468;Parent=Mmel_00010158-RA;
Scv2yLs_176	maker	exon	879840	879907	.	-	.	ID=Mmel_00010158-RA:exon:467;Parent=Mmel_00010158-RA;
Scv2yLs_176	maker	CDS	879840	879907	.	-	0	ID=Mmel_00010158-RA:cds;Parent=Mmel_00010158-RA;
Scv2yLs_176	maker	CDS	872998	873110	.	-	1	ID=Mmel_00010158-RA:cds;Parent=Mmel_00010158-RA;
Scv2yLs_176	maker	CDS	872385	872452	.	-	2	ID=Mmel_00010158-RA:cds;Parent=Mmel_00010158-RA;
Scv2yLs_176	maker	CDS	871808	872028	.	-	0	ID=Mmel_00010158-RA:cds;Parent=Mmel_00010158-RA;
Scv2yLs_176	maker	CDS	870929	871011	.	-	1	ID=Mmel_00010158-RA:cds;Parent=Mmel_00010158-RA;
Scv2yLs_176	maker	CDS	869512	869649	.	-	2	ID=Mmel_00010158-RA:cds;Parent=Mmel_00010158-RA;
Scv2yLs_176	maker	CDS	868447	868599	.	-	2	ID=Mmel_00010158-RA:cds;Parent=Mmel_00010158-RA;
Scv2yLs_176	maker	CDS	867681	867892	.	-	2	ID=Mmel_00010158-RA:cds;Parent=Mmel_00010158-RA;
Scv2yLs_176	maker	CDS	867062	867361	.	-	0	ID=Mmel_00010158-RA:cds;Parent=Mmel_00010158-RA;
Scv2yLs_176	maker	three_prime_UTR	866771	867061	.	-	.	ID=Mmel_00010158-RA:three_prime_utr;Parent=Mmel_00010158-RA;
Scv2yLs_176	maker	gene	850333	856223	.	-	.	ID=Mmel_00010157;Name=Mmel_00010157;Alias=maker-Scv2yLs_176-augustus-gene-8.17;Note=Similar to Prkcz: Protein kinase C zeta type (Mus musculus OX%3D10090);Dbxref=InterPro:IPR000270,PFAM:PF00564;Ontology_term=GO:0005515;
Scv2yLs_176	maker	mRNA	850333	856223	.	-	.	ID=Mmel_00010157-RA;Parent=Mmel_00010157;Name=Mmel_00010157-RA;Alias=maker-Scv2yLs_176-augustus-gene-8.17-mRNA-1;_AED=0.18;_QI=0|0|0|0|1|1|3|0|142;_eAED=0.18;Note=Similar to Prkcz: Protein kinase C zeta type (Mus musculus OX%3D10090);Dbxref=InterPro:IPR000270,PFAM:PF00564;Ontology_term=GO:0005515;
Scv2yLs_176	maker	exon	856153	856223	.	-	.	ID=Mmel_00010157-RA:exon:478;Parent=Mmel_00010157-RA;
Scv2yLs_176	maker	exon	852376	852497	.	-	.	ID=Mmel_00010157-RA:exon:477;Parent=Mmel_00010157-RA;
Scv2yLs_176	maker	exon	850333	850568	.	-	.	ID=Mmel_00010157-RA:exon:476;Parent=Mmel_00010157-RA;
Scv2yLs_176	maker	CDS	856153	856223	.	-	0	ID=Mmel_00010157-RA:cds;Parent=Mmel_00010157-RA;
Scv2yLs_176	maker	CDS	852376	852497	.	-	1	ID=Mmel_00010157-RA:cds;Parent=Mmel_00010157-RA;
Scv2yLs_176	maker	CDS	850333	850568	.	-	2	ID=Mmel_00010157-RA:cds;Parent=Mmel_00010157-RA;
Scv2yLs_176	maker	gene	819309	837837	.	-	.	ID=Mmel_00010156;Name=Mmel_00010156;Alias=augustus_masked-Scv2yLs_176-processed-gene-8.3;Note=Similar to Prkcz: Protein kinase C zeta type (Rattus norvegicus OX%3D10116);Dbxref=InterPro:IPR000719,InterPro:IPR002219,InterPro:IPR017892,PFAM:PF00069,PFAM:PF00130,PFAM:PF00433;Ontology_term=GO:0004672,GO:0004674,GO:0005524,GO:0006468,GO:0035556;
Scv2yLs_176	maker	mRNA	819309	837837	.	-	.	ID=Mmel_00010156-RA;Parent=Mmel_00010156;Name=Mmel_00010156-RA;Alias=augustus_masked-Scv2yLs_176-processed-gene-8.3-mRNA-1;_AED=0.26;_QI=0|0|0|1|1|1|11|0|408;_eAED=0.26;Note=Similar to Prkcz: Protein kinase C zeta type (Rattus norvegicus OX%3D10116);Dbxref=InterPro:IPR000719,InterPro:IPR002219,InterPro:IPR017892,PFAM:PF00069,PFAM:PF00130,PFAM:PF00433;Ontology_term=GO:0004672,GO:0004674,GO:0005524,GO:0006468,GO:0035556;
Scv2yLs_176	maker	exon	837715	837837	.	-	.	ID=Mmel_00010156-RA:exon:489;Parent=Mmel_00010156-RA;
Scv2yLs_176	maker	exon	835209	835340	.	-	.	ID=Mmel_00010156-RA:exon:488;Parent=Mmel_00010156-RA;
Scv2yLs_176	maker	exon	831402	831590	.	-	.	ID=Mmel_00010156-RA:exon:487;Parent=Mmel_00010156-RA;
Scv2yLs_176	maker	exon	828955	829052	.	-	.	ID=Mmel_00010156-RA:exon:486;Parent=Mmel_00010156-RA;
Scv2yLs_176	maker	exon	825961	826047	.	-	.	ID=Mmel_00010156-RA:exon:485;Parent=Mmel_00010156-RA;
Scv2yLs_176	maker	exon	825360	825495	.	-	.	ID=Mmel_00010156-RA:exon:484;Parent=Mmel_00010156-RA;
Scv2yLs_176	maker	exon	824784	824871	.	-	.	ID=Mmel_00010156-RA:exon:483;Parent=Mmel_00010156-RA;
Scv2yLs_176	maker	exon	823554	823633	.	-	.	ID=Mmel_00010156-RA:exon:482;Parent=Mmel_00010156-RA;
Scv2yLs_176	maker	exon	822924	823013	.	-	.	ID=Mmel_00010156-RA:exon:481;Parent=Mmel_00010156-RA;
Scv2yLs_176	maker	exon	820157	820272	.	-	.	ID=Mmel_00010156-RA:exon:480;Parent=Mmel_00010156-RA;
Scv2yLs_176	maker	exon	819309	819396	.	-	.	ID=Mmel_00010156-RA:exon:479;Parent=Mmel_00010156-RA;
Scv2yLs_176	maker	CDS	837715	837837	.	-	0	ID=Mmel_00010156-RA:cds;Parent=Mmel_00010156-RA;
Scv2yLs_176	maker	CDS	835209	835340	.	-	0	ID=Mmel_00010156-RA:cds;Parent=Mmel_00010156-RA;
Scv2yLs_176	maker	CDS	831402	831590	.	-	0	ID=Mmel_00010156-RA:cds;Parent=Mmel_00010156-RA;
Scv2yLs_176	maker	CDS	828955	829052	.	-	0	ID=Mmel_00010156-RA:cds;Parent=Mmel_00010156-RA;
Scv2yLs_176	maker	CDS	825961	826047	.	-	1	ID=Mmel_00010156-RA:cds;Parent=Mmel_00010156-RA;
Scv2yLs_176	maker	CDS	825360	825495	.	-	1	ID=Mmel_00010156-RA:cds;Parent=Mmel_00010156-RA;
Scv2yLs_176	maker	CDS	824784	824871	.	-	0	ID=Mmel_00010156-RA:cds;Parent=Mmel_00010156-RA;
Scv2yLs_176	maker	CDS	823554	823633	.	-	2	ID=Mmel_00010156-RA:cds;Parent=Mmel_00010156-RA;
Scv2yLs_176	maker	CDS	822924	823013	.	-	0	ID=Mmel_00010156-RA:cds;Parent=Mmel_00010156-RA;
Scv2yLs_176	maker	CDS	820157	820272	.	-	0	ID=Mmel_00010156-RA:cds;Parent=Mmel_00010156-RA;
Scv2yLs_176	maker	CDS	819309	819396	.	-	1	ID=Mmel_00010156-RA:cds;Parent=Mmel_00010156-RA;
Scv2yLs_176	maker	gene	1030631	1035319	.	+	.	ID=Mmel_00010164;Name=Mmel_00010164;Alias=maker-Scv2yLs_176-augustus-gene-9.37;Note=Similar to Slc35e2: Solute carrier family 35 member E2 (Mus musculus OX%3D10090);Dbxref=InterPro:IPR004853,PFAM:PF03151;
Scv2yLs_176	maker	mRNA	1030631	1035319	.	+	.	ID=Mmel_00010164-RA;Parent=Mmel_00010164;Name=Mmel_00010164-RA;Alias=maker-Scv2yLs_176-augustus-gene-9.37-mRNA-1;_AED=0.15;_QI=0|0|0|1|1|1|7|0|325;_eAED=0.15;Note=Similar to Slc35e2: Solute carrier family 35 member E2 (Mus musculus OX%3D10090);Dbxref=InterPro:IPR004853,PFAM:PF03151;
Scv2yLs_176	maker	exon	1030631	1030946	.	+	.	ID=Mmel_00010164-RA:exon:490;Parent=Mmel_00010164-RA;
Scv2yLs_176	maker	exon	1032036	1032171	.	+	.	ID=Mmel_00010164-RA:exon:491;Parent=Mmel_00010164-RA;
Scv2yLs_176	maker	exon	1033028	1033155	.	+	.	ID=Mmel_00010164-RA:exon:492;Parent=Mmel_00010164-RA;
Scv2yLs_176	maker	exon	1033998	1034118	.	+	.	ID=Mmel_00010164-RA:exon:493;Parent=Mmel_00010164-RA;
Scv2yLs_176	maker	exon	1034586	1034639	.	+	.	ID=Mmel_00010164-RA:exon:494;Parent=Mmel_00010164-RA;
Scv2yLs_176	maker	exon	1034900	1034972	.	+	.	ID=Mmel_00010164-RA:exon:495;Parent=Mmel_00010164-RA;
Scv2yLs_176	maker	exon	1035170	1035319	.	+	.	ID=Mmel_00010164-RA:exon:496;Parent=Mmel_00010164-RA;
Scv2yLs_176	maker	CDS	1030631	1030946	.	+	0	ID=Mmel_00010164-RA:cds;Parent=Mmel_00010164-RA;
Scv2yLs_176	maker	CDS	1032036	1032171	.	+	2	ID=Mmel_00010164-RA:cds;Parent=Mmel_00010164-RA;
Scv2yLs_176	maker	CDS	1033028	1033155	.	+	1	ID=Mmel_00010164-RA:cds;Parent=Mmel_00010164-RA;
Scv2yLs_176	maker	CDS	1033998	1034118	.	+	2	ID=Mmel_00010164-RA:cds;Parent=Mmel_00010164-RA;
Scv2yLs_176	maker	CDS	1034586	1034639	.	+	1	ID=Mmel_00010164-RA:cds;Parent=Mmel_00010164-RA;
Scv2yLs_176	maker	CDS	1034900	1034972	.	+	1	ID=Mmel_00010164-RA:cds;Parent=Mmel_00010164-RA;
Scv2yLs_176	maker	CDS	1035170	1035319	.	+	0	ID=Mmel_00010164-RA:cds;Parent=Mmel_00010164-RA;
Scv2yLs_176	maker	gene	1040819	1056528	.	+	.	ID=Mmel_00010165;Name=Mmel_00010165;Alias=snap_masked-Scv2yLs_176-processed-gene-9.24;Note=Similar to Cdk11b: Cyclin-dependent kinase 11B (Mus musculus OX%3D10090);Dbxref=InterPro:IPR000719,PFAM:PF00069;Ontology_term=GO:0004672,GO:0005524,GO:0006468;
Scv2yLs_176	maker	mRNA	1040819	1056528	.	+	.	ID=Mmel_00010165-RA;Parent=Mmel_00010165;Name=Mmel_00010165-RA;Alias=snap_masked-Scv2yLs_176-processed-gene-9.24-mRNA-1;_AED=0.19;_QI=0|0.10|0.05|0.9|1|1|20|0|780;_eAED=0.19;Note=Similar to Cdk11b: Cyclin-dependent kinase 11B (Mus musculus OX%3D10090);Dbxref=InterPro:IPR000719,PFAM:PF00069;Ontology_term=GO:0004672,GO:0005524,GO:0006468;
Scv2yLs_176	maker	exon	1040819	1040824	.	+	.	ID=Mmel_00010165-RA:exon:497;Parent=Mmel_00010165-RA;
Scv2yLs_176	maker	exon	1040884	1041015	.	+	.	ID=Mmel_00010165-RA:exon:498;Parent=Mmel_00010165-RA;
Scv2yLs_176	maker	exon	1041957	1042072	.	+	.	ID=Mmel_00010165-RA:exon:499;Parent=Mmel_00010165-RA;
Scv2yLs_176	maker	exon	1042548	1042672	.	+	.	ID=Mmel_00010165-RA:exon:500;Parent=Mmel_00010165-RA;
Scv2yLs_176	maker	exon	1043596	1043734	.	+	.	ID=Mmel_00010165-RA:exon:501;Parent=Mmel_00010165-RA;
Scv2yLs_176	maker	exon	1044685	1044815	.	+	.	ID=Mmel_00010165-RA:exon:502;Parent=Mmel_00010165-RA;
Scv2yLs_176	maker	exon	1046309	1046431	.	+	.	ID=Mmel_00010165-RA:exon:503;Parent=Mmel_00010165-RA;
Scv2yLs_176	maker	exon	1047693	1047788	.	+	.	ID=Mmel_00010165-RA:exon:504;Parent=Mmel_00010165-RA;
Scv2yLs_176	maker	exon	1047878	1048009	.	+	.	ID=Mmel_00010165-RA:exon:505;Parent=Mmel_00010165-RA;
Scv2yLs_176	maker	exon	1048722	1048787	.	+	.	ID=Mmel_00010165-RA:exon:506;Parent=Mmel_00010165-RA;
Scv2yLs_176	maker	exon	1049481	1049650	.	+	.	ID=Mmel_00010165-RA:exon:507;Parent=Mmel_00010165-RA;
Scv2yLs_176	maker	exon	1050073	1050163	.	+	.	ID=Mmel_00010165-RA:exon:508;Parent=Mmel_00010165-RA;
Scv2yLs_176	maker	exon	1050398	1050519	.	+	.	ID=Mmel_00010165-RA:exon:509;Parent=Mmel_00010165-RA;
Scv2yLs_176	maker	exon	1050816	1050921	.	+	.	ID=Mmel_00010165-RA:exon:510;Parent=Mmel_00010165-RA;
Scv2yLs_176	maker	exon	1051439	1051560	.	+	.	ID=Mmel_00010165-RA:exon:511;Parent=Mmel_00010165-RA;
Scv2yLs_176	maker	exon	1051693	1051800	.	+	.	ID=Mmel_00010165-RA:exon:512;Parent=Mmel_00010165-RA;
Scv2yLs_176	maker	exon	1053041	1053157	.	+	.	ID=Mmel_00010165-RA:exon:513;Parent=Mmel_00010165-RA;
Scv2yLs_176	maker	exon	1053422	1053570	.	+	.	ID=Mmel_00010165-RA:exon:514;Parent=Mmel_00010165-RA;
Scv2yLs_176	maker	exon	1054713	1054902	.	+	.	ID=Mmel_00010165-RA:exon:515;Parent=Mmel_00010165-RA;
Scv2yLs_176	maker	exon	1056427	1056528	.	+	.	ID=Mmel_00010165-RA:exon:516;Parent=Mmel_00010165-RA;
Scv2yLs_176	maker	CDS	1040819	1040824	.	+	0	ID=Mmel_00010165-RA:cds;Parent=Mmel_00010165-RA;
Scv2yLs_176	maker	CDS	1040884	1041015	.	+	0	ID=Mmel_00010165-RA:cds;Parent=Mmel_00010165-RA;
Scv2yLs_176	maker	CDS	1041957	1042072	.	+	0	ID=Mmel_00010165-RA:cds;Parent=Mmel_00010165-RA;
Scv2yLs_176	maker	CDS	1042548	1042672	.	+	1	ID=Mmel_00010165-RA:cds;Parent=Mmel_00010165-RA;
Scv2yLs_176	maker	CDS	1043596	1043734	.	+	2	ID=Mmel_00010165-RA:cds;Parent=Mmel_00010165-RA;
Scv2yLs_176	maker	CDS	1044685	1044815	.	+	1	ID=Mmel_00010165-RA:cds;Parent=Mmel_00010165-RA;
Scv2yLs_176	maker	CDS	1046309	1046431	.	+	2	ID=Mmel_00010165-RA:cds;Parent=Mmel_00010165-RA;
Scv2yLs_176	maker	CDS	1047693	1047788	.	+	2	ID=Mmel_00010165-RA:cds;Parent=Mmel_00010165-RA;
Scv2yLs_176	maker	CDS	1047878	1048009	.	+	2	ID=Mmel_00010165-RA:cds;Parent=Mmel_00010165-RA;
Scv2yLs_176	maker	CDS	1048722	1048787	.	+	2	ID=Mmel_00010165-RA:cds;Parent=Mmel_00010165-RA;
Scv2yLs_176	maker	CDS	1049481	1049650	.	+	2	ID=Mmel_00010165-RA:cds;Parent=Mmel_00010165-RA;
Scv2yLs_176	maker	CDS	1050073	1050163	.	+	0	ID=Mmel_00010165-RA:cds;Parent=Mmel_00010165-RA;
Scv2yLs_176	maker	CDS	1050398	1050519	.	+	2	ID=Mmel_00010165-RA:cds;Parent=Mmel_00010165-RA;
Scv2yLs_176	maker	CDS	1050816	1050921	.	+	0	ID=Mmel_00010165-RA:cds;Parent=Mmel_00010165-RA;
Scv2yLs_176	maker	CDS	1051439	1051560	.	+	2	ID=Mmel_00010165-RA:cds;Parent=Mmel_00010165-RA;
Scv2yLs_176	maker	CDS	1051693	1051800	.	+	0	ID=Mmel_00010165-RA:cds;Parent=Mmel_00010165-RA;
Scv2yLs_176	maker	CDS	1053041	1053157	.	+	0	ID=Mmel_00010165-RA:cds;Parent=Mmel_00010165-RA;
Scv2yLs_176	maker	CDS	1053422	1053570	.	+	0	ID=Mmel_00010165-RA:cds;Parent=Mmel_00010165-RA;
Scv2yLs_176	maker	CDS	1054713	1054902	.	+	1	ID=Mmel_00010165-RA:cds;Parent=Mmel_00010165-RA;
Scv2yLs_176	maker	CDS	1056427	1056528	.	+	0	ID=Mmel_00010165-RA:cds;Parent=Mmel_00010165-RA;
Scv2yLs_176	maker	gene	1001358	1015528	.	+	.	ID=Mmel_00010162;Name=Mmel_00010162;Alias=snap_masked-Scv2yLs_176-processed-gene-9.22;Note=Similar to Nadk: NAD kinase (Mus musculus OX%3D10090);Dbxref=InterPro:IPR002504,PFAM:PF01513;Ontology_term=GO:0003951,GO:0006741,GO:0008152;
Scv2yLs_176	maker	mRNA	1001358	1015528	.	+	.	ID=Mmel_00010162-RA;Parent=Mmel_00010162;Name=Mmel_00010162-RA;Alias=snap_masked-Scv2yLs_176-processed-gene-9.22-mRNA-1;_AED=0.19;_QI=0|0.18|0|0.91|1|1|12|0|447;_eAED=0.19;Note=Similar to Nadk: NAD kinase (Mus musculus OX%3D10090);Dbxref=InterPro:IPR002504,PFAM:PF01513;Ontology_term=GO:0003951,GO:0006741,GO:0008152;
Scv2yLs_176	maker	exon	1001358	1001363	.	+	.	ID=Mmel_00010162-RA:exon:517;Parent=Mmel_00010162-RA;
Scv2yLs_176	maker	exon	1002373	1002557	.	+	.	ID=Mmel_00010162-RA:exon:518;Parent=Mmel_00010162-RA;
Scv2yLs_176	maker	exon	1004783	1004866	.	+	.	ID=Mmel_00010162-RA:exon:519;Parent=Mmel_00010162-RA;
Scv2yLs_176	maker	exon	1008588	1008717	.	+	.	ID=Mmel_00010162-RA:exon:520;Parent=Mmel_00010162-RA;
Scv2yLs_176	maker	exon	1009516	1009624	.	+	.	ID=Mmel_00010162-RA:exon:521;Parent=Mmel_00010162-RA;
Scv2yLs_176	maker	exon	1009875	1009960	.	+	.	ID=Mmel_00010162-RA:exon:522;Parent=Mmel_00010162-RA;
Scv2yLs_176	maker	exon	1010224	1010326	.	+	.	ID=Mmel_00010162-RA:exon:523;Parent=Mmel_00010162-RA;
Scv2yLs_176	maker	exon	1011151	1011302	.	+	.	ID=Mmel_00010162-RA:exon:524;Parent=Mmel_00010162-RA;
Scv2yLs_176	maker	exon	1012256	1012355	.	+	.	ID=Mmel_00010162-RA:exon:525;Parent=Mmel_00010162-RA;
Scv2yLs_176	maker	exon	1012927	1013084	.	+	.	ID=Mmel_00010162-RA:exon:526;Parent=Mmel_00010162-RA;
Scv2yLs_176	maker	exon	1014238	1014320	.	+	.	ID=Mmel_00010162-RA:exon:527;Parent=Mmel_00010162-RA;
Scv2yLs_176	maker	exon	1015381	1015528	.	+	.	ID=Mmel_00010162-RA:exon:528;Parent=Mmel_00010162-RA;
Scv2yLs_176	maker	CDS	1001358	1001363	.	+	0	ID=Mmel_00010162-RA:cds;Parent=Mmel_00010162-RA;
Scv2yLs_176	maker	CDS	1002373	1002557	.	+	0	ID=Mmel_00010162-RA:cds;Parent=Mmel_00010162-RA;
Scv2yLs_176	maker	CDS	1004783	1004866	.	+	1	ID=Mmel_00010162-RA:cds;Parent=Mmel_00010162-RA;
Scv2yLs_176	maker	CDS	1008588	1008717	.	+	1	ID=Mmel_00010162-RA:cds;Parent=Mmel_00010162-RA;
Scv2yLs_176	maker	CDS	1009516	1009624	.	+	0	ID=Mmel_00010162-RA:cds;Parent=Mmel_00010162-RA;
Scv2yLs_176	maker	CDS	1009875	1009960	.	+	2	ID=Mmel_00010162-RA:cds;Parent=Mmel_00010162-RA;
Scv2yLs_176	maker	CDS	1010224	1010326	.	+	0	ID=Mmel_00010162-RA:cds;Parent=Mmel_00010162-RA;
Scv2yLs_176	maker	CDS	1011151	1011302	.	+	2	ID=Mmel_00010162-RA:cds;Parent=Mmel_00010162-RA;
Scv2yLs_176	maker	CDS	1012256	1012355	.	+	0	ID=Mmel_00010162-RA:cds;Parent=Mmel_00010162-RA;
Scv2yLs_176	maker	CDS	1012927	1013084	.	+	2	ID=Mmel_00010162-RA:cds;Parent=Mmel_00010162-RA;
Scv2yLs_176	maker	CDS	1014238	1014320	.	+	0	ID=Mmel_00010162-RA:cds;Parent=Mmel_00010162-RA;
Scv2yLs_176	maker	CDS	1015381	1015528	.	+	1	ID=Mmel_00010162-RA:cds;Parent=Mmel_00010162-RA;
Scv2yLs_176	maker	gene	887703	922017	.	+	.	ID=Mmel_00010159;Name=Mmel_00010159;Alias=augustus_masked-Scv2yLs_176-processed-gene-9.8;Note=Similar to Cfap74: Cilia- and flagella-associated protein 74 (Mus musculus OX%3D10090);
Scv2yLs_176	maker	mRNA	887703	922017	.	+	.	ID=Mmel_00010159-RA;Parent=Mmel_00010159;Name=Mmel_00010159-RA;Alias=augustus_masked-Scv2yLs_176-processed-gene-9.8-mRNA-1;_AED=0.27;_QI=0|0|0|0.87|1|1|31|0|1393;_eAED=0.27;Note=Similar to Cfap74: Cilia- and flagella-associated protein 74 (Mus musculus OX%3D10090);
Scv2yLs_176	maker	exon	887703	887985	.	+	.	ID=Mmel_00010159-RA:exon:529;Parent=Mmel_00010159-RA;
Scv2yLs_176	maker	exon	888370	888460	.	+	.	ID=Mmel_00010159-RA:exon:530;Parent=Mmel_00010159-RA;
Scv2yLs_176	maker	exon	889221	889319	.	+	.	ID=Mmel_00010159-RA:exon:531;Parent=Mmel_00010159-RA;
Scv2yLs_176	maker	exon	890743	890847	.	+	.	ID=Mmel_00010159-RA:exon:532;Parent=Mmel_00010159-RA;
Scv2yLs_176	maker	exon	891951	892124	.	+	.	ID=Mmel_00010159-RA:exon:533;Parent=Mmel_00010159-RA;
Scv2yLs_176	maker	exon	892723	892833	.	+	.	ID=Mmel_00010159-RA:exon:534;Parent=Mmel_00010159-RA;
Scv2yLs_176	maker	exon	893998	894100	.	+	.	ID=Mmel_00010159-RA:exon:535;Parent=Mmel_00010159-RA;
Scv2yLs_176	maker	exon	894803	894960	.	+	.	ID=Mmel_00010159-RA:exon:536;Parent=Mmel_00010159-RA;
Scv2yLs_176	maker	exon	895461	895668	.	+	.	ID=Mmel_00010159-RA:exon:537;Parent=Mmel_00010159-RA;
Scv2yLs_176	maker	exon	896910	897080	.	+	.	ID=Mmel_00010159-RA:exon:538;Parent=Mmel_00010159-RA;
Scv2yLs_176	maker	exon	897536	897654	.	+	.	ID=Mmel_00010159-RA:exon:539;Parent=Mmel_00010159-RA;
Scv2yLs_176	maker	exon	900393	900459	.	+	.	ID=Mmel_00010159-RA:exon:540;Parent=Mmel_00010159-RA;
Scv2yLs_176	maker	exon	900860	900949	.	+	.	ID=Mmel_00010159-RA:exon:541;Parent=Mmel_00010159-RA;
Scv2yLs_176	maker	exon	901069	901192	.	+	.	ID=Mmel_00010159-RA:exon:542;Parent=Mmel_00010159-RA;
Scv2yLs_176	maker	exon	903207	903319	.	+	.	ID=Mmel_00010159-RA:exon:543;Parent=Mmel_00010159-RA;
Scv2yLs_176	maker	exon	903813	903935	.	+	.	ID=Mmel_00010159-RA:exon:544;Parent=Mmel_00010159-RA;
Scv2yLs_176	maker	exon	905124	905245	.	+	.	ID=Mmel_00010159-RA:exon:545;Parent=Mmel_00010159-RA;
Scv2yLs_176	maker	exon	907852	907980	.	+	.	ID=Mmel_00010159-RA:exon:546;Parent=Mmel_00010159-RA;
Scv2yLs_176	maker	exon	910859	910946	.	+	.	ID=Mmel_00010159-RA:exon:547;Parent=Mmel_00010159-RA;
Scv2yLs_176	maker	exon	911300	911473	.	+	.	ID=Mmel_00010159-RA:exon:548;Parent=Mmel_00010159-RA;
Scv2yLs_176	maker	exon	912639	912772	.	+	.	ID=Mmel_00010159-RA:exon:549;Parent=Mmel_00010159-RA;
Scv2yLs_176	maker	exon	913360	913600	.	+	.	ID=Mmel_00010159-RA:exon:550;Parent=Mmel_00010159-RA;
Scv2yLs_176	maker	exon	915016	915191	.	+	.	ID=Mmel_00010159-RA:exon:551;Parent=Mmel_00010159-RA;
Scv2yLs_176	maker	exon	916953	917062	.	+	.	ID=Mmel_00010159-RA:exon:552;Parent=Mmel_00010159-RA;
Scv2yLs_176	maker	exon	917411	917466	.	+	.	ID=Mmel_00010159-RA:exon:553;Parent=Mmel_00010159-RA;
Scv2yLs_176	maker	exon	917958	918110	.	+	.	ID=Mmel_00010159-RA:exon:554;Parent=Mmel_00010159-RA;
Scv2yLs_176	maker	exon	918367	918496	.	+	.	ID=Mmel_00010159-RA:exon:555;Parent=Mmel_00010159-RA;
Scv2yLs_176	maker	exon	919040	919194	.	+	.	ID=Mmel_00010159-RA:exon:556;Parent=Mmel_00010159-RA;
Scv2yLs_176	maker	exon	919985	920123	.	+	.	ID=Mmel_00010159-RA:exon:557;Parent=Mmel_00010159-RA;
Scv2yLs_176	maker	exon	920877	920998	.	+	.	ID=Mmel_00010159-RA:exon:558;Parent=Mmel_00010159-RA;
Scv2yLs_176	maker	exon	921904	922017	.	+	.	ID=Mmel_00010159-RA:exon:559;Parent=Mmel_00010159-RA;
Scv2yLs_176	maker	CDS	887703	887985	.	+	0	ID=Mmel_00010159-RA:cds;Parent=Mmel_00010159-RA;
Scv2yLs_176	maker	CDS	888370	888460	.	+	2	ID=Mmel_00010159-RA:cds;Parent=Mmel_00010159-RA;
Scv2yLs_176	maker	CDS	889221	889319	.	+	1	ID=Mmel_00010159-RA:cds;Parent=Mmel_00010159-RA;
Scv2yLs_176	maker	CDS	890743	890847	.	+	1	ID=Mmel_00010159-RA:cds;Parent=Mmel_00010159-RA;
Scv2yLs_176	maker	CDS	891951	892124	.	+	1	ID=Mmel_00010159-RA:cds;Parent=Mmel_00010159-RA;
Scv2yLs_176	maker	CDS	892723	892833	.	+	1	ID=Mmel_00010159-RA:cds;Parent=Mmel_00010159-RA;
Scv2yLs_176	maker	CDS	893998	894100	.	+	1	ID=Mmel_00010159-RA:cds;Parent=Mmel_00010159-RA;
Scv2yLs_176	maker	CDS	894803	894960	.	+	0	ID=Mmel_00010159-RA:cds;Parent=Mmel_00010159-RA;
Scv2yLs_176	maker	CDS	895461	895668	.	+	1	ID=Mmel_00010159-RA:cds;Parent=Mmel_00010159-RA;
Scv2yLs_176	maker	CDS	896910	897080	.	+	0	ID=Mmel_00010159-RA:cds;Parent=Mmel_00010159-RA;
Scv2yLs_176	maker	CDS	897536	897654	.	+	0	ID=Mmel_00010159-RA:cds;Parent=Mmel_00010159-RA;
Scv2yLs_176	maker	CDS	900393	900459	.	+	1	ID=Mmel_00010159-RA:cds;Parent=Mmel_00010159-RA;
Scv2yLs_176	maker	CDS	900860	900949	.	+	0	ID=Mmel_00010159-RA:cds;Parent=Mmel_00010159-RA;
Scv2yLs_176	maker	CDS	901069	901192	.	+	0	ID=Mmel_00010159-RA:cds;Parent=Mmel_00010159-RA;
Scv2yLs_176	maker	CDS	903207	903319	.	+	2	ID=Mmel_00010159-RA:cds;Parent=Mmel_00010159-RA;
Scv2yLs_176	maker	CDS	903813	903935	.	+	0	ID=Mmel_00010159-RA:cds;Parent=Mmel_00010159-RA;
Scv2yLs_176	maker	CDS	905124	905245	.	+	0	ID=Mmel_00010159-RA:cds;Parent=Mmel_00010159-RA;
Scv2yLs_176	maker	CDS	907852	907980	.	+	1	ID=Mmel_00010159-RA:cds;Parent=Mmel_00010159-RA;
Scv2yLs_176	maker	CDS	910859	910946	.	+	1	ID=Mmel_00010159-RA:cds;Parent=Mmel_00010159-RA;
Scv2yLs_176	maker	CDS	911300	911473	.	+	0	ID=Mmel_00010159-RA:cds;Parent=Mmel_00010159-RA;
Scv2yLs_176	maker	CDS	912639	912772	.	+	0	ID=Mmel_00010159-RA:cds;Parent=Mmel_00010159-RA;
Scv2yLs_176	maker	CDS	913360	913600	.	+	1	ID=Mmel_00010159-RA:cds;Parent=Mmel_00010159-RA;
Scv2yLs_176	maker	CDS	915016	915191	.	+	0	ID=Mmel_00010159-RA:cds;Parent=Mmel_00010159-RA;
Scv2yLs_176	maker	CDS	916953	917062	.	+	1	ID=Mmel_00010159-RA:cds;Parent=Mmel_00010159-RA;
Scv2yLs_176	maker	CDS	917411	917466	.	+	2	ID=Mmel_00010159-RA:cds;Parent=Mmel_00010159-RA;
Scv2yLs_176	maker	CDS	917958	918110	.	+	0	ID=Mmel_00010159-RA:cds;Parent=Mmel_00010159-RA;
Scv2yLs_176	maker	CDS	918367	918496	.	+	0	ID=Mmel_00010159-RA:cds;Parent=Mmel_00010159-RA;
Scv2yLs_176	maker	CDS	919040	919194	.	+	2	ID=Mmel_00010159-RA:cds;Parent=Mmel_00010159-RA;
Scv2yLs_176	maker	CDS	919985	920123	.	+	0	ID=Mmel_00010159-RA:cds;Parent=Mmel_00010159-RA;
Scv2yLs_176	maker	CDS	920877	920998	.	+	2	ID=Mmel_00010159-RA:cds;Parent=Mmel_00010159-RA;
Scv2yLs_176	maker	CDS	921904	922017	.	+	0	ID=Mmel_00010159-RA:cds;Parent=Mmel_00010159-RA;
Scv2yLs_176	maker	gene	927067	929365	.	+	.	ID=Mmel_00010160;Name=Mmel_00010160;Alias=maker-Scv2yLs_176-snap-gene-9.2;Note=Similar to Tmem52: Transmembrane protein 52 (Mus musculus OX%3D10090);Dbxref=PFAM:PF14979;
Scv2yLs_176	maker	mRNA	927067	929365	.	+	.	ID=Mmel_00010160-RA;Parent=Mmel_00010160;Name=Mmel_00010160-RA;Alias=maker-Scv2yLs_176-snap-gene-9.2-mRNA-1;_AED=0.33;_QI=0|0.66|0.25|0.75|0.66|0.5|4|0|180;_eAED=0.33;Note=Similar to Tmem52: Transmembrane protein 52 (Mus musculus OX%3D10090);Dbxref=PFAM:PF14979;
Scv2yLs_176	maker	exon	927067	927083	.	+	.	ID=Mmel_00010160-RA:exon:560;Parent=Mmel_00010160-RA;
Scv2yLs_176	maker	exon	927196	927240	.	+	.	ID=Mmel_00010160-RA:exon:561;Parent=Mmel_00010160-RA;
Scv2yLs_176	maker	exon	928426	928595	.	+	.	ID=Mmel_00010160-RA:exon:562;Parent=Mmel_00010160-RA;
Scv2yLs_176	maker	exon	929055	929365	.	+	.	ID=Mmel_00010160-RA:exon:563;Parent=Mmel_00010160-RA;
Scv2yLs_176	maker	CDS	927067	927083	.	+	0	ID=Mmel_00010160-RA:cds;Parent=Mmel_00010160-RA;
Scv2yLs_176	maker	CDS	927196	927240	.	+	1	ID=Mmel_00010160-RA:cds;Parent=Mmel_00010160-RA;
Scv2yLs_176	maker	CDS	928426	928595	.	+	1	ID=Mmel_00010160-RA:cds;Parent=Mmel_00010160-RA;
Scv2yLs_176	maker	CDS	929055	929365	.	+	2	ID=Mmel_00010160-RA:cds;Parent=Mmel_00010160-RA;
Scv2yLs_176	maker	gene	968929	978962	.	+	.	ID=Mmel_00010161;Name=Mmel_00010161;Alias=augustus_masked-Scv2yLs_176-processed-gene-9.10;Note=Similar to gnb1: Guanine nucleotide-binding protein G(I)/G(S)/G(T) subunit beta-1 (Xenopus laevis OX%3D8355);Dbxref=InterPro:IPR001680,PFAM:PF00400;Ontology_term=GO:0005515;
Scv2yLs_176	maker	mRNA	968929	978962	.	+	.	ID=Mmel_00010161-RA;Parent=Mmel_00010161;Name=Mmel_00010161-RA;Alias=augustus_masked-Scv2yLs_176-processed-gene-9.10-mRNA-1;_AED=0.45;_QI=0|0|0|0.62|1|1|8|0|281;_eAED=0.45;Note=Similar to gnb1: Guanine nucleotide-binding protein G(I)/G(S)/G(T) subunit beta-1 (Xenopus laevis OX%3D8355);Dbxref=InterPro:IPR001680,PFAM:PF00400;Ontology_term=GO:0005515;
Scv2yLs_176	maker	exon	968929	968985	.	+	.	ID=Mmel_00010161-RA:exon:564;Parent=Mmel_00010161-RA;
Scv2yLs_176	maker	exon	969566	969604	.	+	.	ID=Mmel_00010161-RA:exon:565;Parent=Mmel_00010161-RA;
Scv2yLs_176	maker	exon	970191	970297	.	+	.	ID=Mmel_00010161-RA:exon:566;Parent=Mmel_00010161-RA;
Scv2yLs_176	maker	exon	970669	970732	.	+	.	ID=Mmel_00010161-RA:exon:567;Parent=Mmel_00010161-RA;
Scv2yLs_176	maker	exon	972417	972579	.	+	.	ID=Mmel_00010161-RA:exon:568;Parent=Mmel_00010161-RA;
Scv2yLs_176	maker	exon	973369	973435	.	+	.	ID=Mmel_00010161-RA:exon:569;Parent=Mmel_00010161-RA;
Scv2yLs_176	maker	exon	975512	975713	.	+	.	ID=Mmel_00010161-RA:exon:570;Parent=Mmel_00010161-RA;
Scv2yLs_176	maker	exon	978816	978962	.	+	.	ID=Mmel_00010161-RA:exon:571;Parent=Mmel_00010161-RA;
Scv2yLs_176	maker	CDS	968929	968985	.	+	0	ID=Mmel_00010161-RA:cds;Parent=Mmel_00010161-RA;
Scv2yLs_176	maker	CDS	969566	969604	.	+	0	ID=Mmel_00010161-RA:cds;Parent=Mmel_00010161-RA;
Scv2yLs_176	maker	CDS	970191	970297	.	+	0	ID=Mmel_00010161-RA:cds;Parent=Mmel_00010161-RA;
Scv2yLs_176	maker	CDS	970669	970732	.	+	1	ID=Mmel_00010161-RA:cds;Parent=Mmel_00010161-RA;
Scv2yLs_176	maker	CDS	972417	972579	.	+	0	ID=Mmel_00010161-RA:cds;Parent=Mmel_00010161-RA;
Scv2yLs_176	maker	CDS	973369	973435	.	+	2	ID=Mmel_00010161-RA:cds;Parent=Mmel_00010161-RA;
Scv2yLs_176	maker	CDS	975512	975713	.	+	1	ID=Mmel_00010161-RA:cds;Parent=Mmel_00010161-RA;
Scv2yLs_176	maker	CDS	978816	978962	.	+	0	ID=Mmel_00010161-RA:cds;Parent=Mmel_00010161-RA;
Scv2yLs_176	maker	gene	1020112	1027708	.	-	.	ID=Mmel_00010163;Name=Mmel_00010163;Alias=maker-Scv2yLs_176-snap-gene-9.7;Note=Protein of unknown function;
Scv2yLs_176	maker	mRNA	1020112	1027708	.	-	.	ID=Mmel_00010163-RA;Parent=Mmel_00010163;Name=Mmel_00010163-RA;Alias=maker-Scv2yLs_176-snap-gene-9.7-mRNA-1;_AED=0.25;_QI=0|0.5|0.42|0.71|1|1|7|280|303;_eAED=0.25;Note=Protein of unknown function;
Scv2yLs_176	maker	exon	1020112	1020423	.	-	.	ID=Mmel_00010163-RA:exon:578;Parent=Mmel_00010163-RA;
Scv2yLs_176	maker	exon	1020766	1020913	.	-	.	ID=Mmel_00010163-RA:exon:577;Parent=Mmel_00010163-RA;
Scv2yLs_176	maker	exon	1021715	1021801	.	-	.	ID=Mmel_00010163-RA:exon:576;Parent=Mmel_00010163-RA;
Scv2yLs_176	maker	exon	1022986	1023099	.	-	.	ID=Mmel_00010163-RA:exon:575;Parent=Mmel_00010163-RA;
Scv2yLs_176	maker	exon	1024058	1024234	.	-	.	ID=Mmel_00010163-RA:exon:574;Parent=Mmel_00010163-RA;
Scv2yLs_176	maker	exon	1026414	1026613	.	-	.	ID=Mmel_00010163-RA:exon:573;Parent=Mmel_00010163-RA;
Scv2yLs_176	maker	exon	1027555	1027708	.	-	.	ID=Mmel_00010163-RA:exon:572;Parent=Mmel_00010163-RA;
Scv2yLs_176	maker	CDS	1027555	1027708	.	-	0	ID=Mmel_00010163-RA:cds;Parent=Mmel_00010163-RA;
Scv2yLs_176	maker	CDS	1026414	1026613	.	-	2	ID=Mmel_00010163-RA:cds;Parent=Mmel_00010163-RA;
Scv2yLs_176	maker	CDS	1024058	1024234	.	-	0	ID=Mmel_00010163-RA:cds;Parent=Mmel_00010163-RA;
Scv2yLs_176	maker	CDS	1022986	1023099	.	-	0	ID=Mmel_00010163-RA:cds;Parent=Mmel_00010163-RA;
Scv2yLs_176	maker	CDS	1021715	1021801	.	-	0	ID=Mmel_00010163-RA:cds;Parent=Mmel_00010163-RA;
Scv2yLs_176	maker	CDS	1020766	1020913	.	-	0	ID=Mmel_00010163-RA:cds;Parent=Mmel_00010163-RA;
Scv2yLs_176	maker	CDS	1020392	1020423	.	-	2	ID=Mmel_00010163-RA:cds;Parent=Mmel_00010163-RA;
Scv2yLs_176	maker	three_prime_UTR	1020112	1020391	.	-	.	ID=Mmel_00010163-RA:three_prime_utr;Parent=Mmel_00010163-RA;
Scv2yLs_3927	maker	gene	34804	41641	.	-	.	ID=Mmel_00012771;Name=Mmel_00012771;Alias=maker-Scv2yLs_3927-snap-gene-0.1;Note=Similar to FGF13: Fibroblast growth factor 13 (Pongo abelii OX%3D9601);Dbxref=InterPro:IPR002209,PFAM:PF00167;Ontology_term=GO:0008083;
Scv2yLs_3927	maker	mRNA	34804	41641	.	-	.	ID=Mmel_00012771-RA;Parent=Mmel_00012771;Name=Mmel_00012771-RA;Alias=maker-Scv2yLs_3927-snap-gene-0.1-mRNA-1;_AED=0.25;_QI=0|0|0|0.6|0.25|0.6|5|0|165;_eAED=0.25;Note=Similar to FGF13: Fibroblast growth factor 13 (Pongo abelii OX%3D9601);Dbxref=InterPro:IPR002209,PFAM:PF00167;Ontology_term=GO:0008083;
Scv2yLs_3927	maker	exon	41455	41641	.	-	.	ID=Mmel_00012771-RA:exon:3032;Parent=Mmel_00012771-RA;
Scv2yLs_3927	maker	exon	39380	39490	.	-	.	ID=Mmel_00012771-RA:exon:3031;Parent=Mmel_00012771-RA;
Scv2yLs_3927	maker	exon	35690	35793	.	-	.	ID=Mmel_00012771-RA:exon:3030;Parent=Mmel_00012771-RA;
Scv2yLs_3927	maker	exon	35231	35264	.	-	.	ID=Mmel_00012771-RA:exon:3029;Parent=Mmel_00012771-RA;
Scv2yLs_3927	maker	exon	34804	34862	.	-	.	ID=Mmel_00012771-RA:exon:3028;Parent=Mmel_00012771-RA;
Scv2yLs_3927	maker	CDS	41455	41641	.	-	0	ID=Mmel_00012771-RA:cds;Parent=Mmel_00012771-RA;
Scv2yLs_3927	maker	CDS	39380	39490	.	-	2	ID=Mmel_00012771-RA:cds;Parent=Mmel_00012771-RA;
Scv2yLs_3927	maker	CDS	35690	35793	.	-	2	ID=Mmel_00012771-RA:cds;Parent=Mmel_00012771-RA;
Scv2yLs_3927	maker	CDS	35231	35264	.	-	0	ID=Mmel_00012771-RA:cds;Parent=Mmel_00012771-RA;
Scv2yLs_3927	maker	CDS	34804	34862	.	-	2	ID=Mmel_00012771-RA:cds;Parent=Mmel_00012771-RA;
Scv2yLs_3927	maker	gene	1697	2490	.	-	.	ID=Mmel_00012770;Name=Mmel_00012770;Alias=maker-Scv2yLs_3927-snap-gene-0.0;Note=Similar to Fgf13: Fibroblast growth factor 13 (Rattus norvegicus OX%3D10116);Dbxref=InterPro:IPR002209,PFAM:PF00167;Ontology_term=GO:0008083;
Scv2yLs_3927	maker	mRNA	1697	2490	.	-	.	ID=Mmel_00012770-RA;Parent=Mmel_00012770;Name=Mmel_00012770-RA;Alias=maker-Scv2yLs_3927-snap-gene-0.0-mRNA-1;_AED=0.01;_QI=0|0|0|1|0|0|2|0|111;_eAED=0.02;Note=Similar to Fgf13: Fibroblast growth factor 13 (Rattus norvegicus OX%3D10116);Dbxref=InterPro:IPR002209,PFAM:PF00167;Ontology_term=GO:0008083;
Scv2yLs_3927	maker	exon	2292	2490	.	-	.	ID=Mmel_00012770-RA:exon:3034;Parent=Mmel_00012770-RA;
Scv2yLs_3927	maker	exon	1697	1833	.	-	.	ID=Mmel_00012770-RA:exon:3033;Parent=Mmel_00012770-RA;
Scv2yLs_3927	maker	CDS	2292	2490	.	-	0	ID=Mmel_00012770-RA:cds;Parent=Mmel_00012770-RA;
Scv2yLs_3927	maker	CDS	1697	1833	.	-	2	ID=Mmel_00012770-RA:cds;Parent=Mmel_00012770-RA;
Scv2yLs_9171	maker	gene	266	1502	.	-	.	ID=Mmel_00015095;Name=Mmel_00015095;Alias=maker-Scv2yLs_9171-augustus-gene-0.0;Note=Similar to SV2A: Synaptic vesicle glycoprotein 2A (Bos taurus OX%3D9913);Dbxref=InterPro:IPR001646,PFAM:PF13599;
Scv2yLs_9171	maker	mRNA	266	1502	.	-	.	ID=Mmel_00015095-RA;Parent=Mmel_00015095;Name=Mmel_00015095-RA;Alias=maker-Scv2yLs_9171-augustus-gene-0.0-mRNA-1;_AED=0.13;_QI=89|0|0|0|1|0.66|3|0|121;_eAED=0.13;Note=Similar to SV2A: Synaptic vesicle glycoprotein 2A (Bos taurus OX%3D9913);Dbxref=InterPro:IPR001646,PFAM:PF13599;
Scv2yLs_9171	maker	exon	1430	1502	.	-	.	ID=Mmel_00015095-RA:exon:3011;Parent=Mmel_00015095-RA;
Scv2yLs_9171	maker	exon	1205	1338	.	-	.	ID=Mmel_00015095-RA:exon:3010;Parent=Mmel_00015095-RA;
Scv2yLs_9171	maker	exon	266	510	.	-	.	ID=Mmel_00015095-RA:exon:3009;Parent=Mmel_00015095-RA;
Scv2yLs_9171	maker	five_prime_UTR	1430	1502	.	-	.	ID=Mmel_00015095-RA:five_prime_utr;Parent=Mmel_00015095-RA;
Scv2yLs_9171	maker	five_prime_UTR	1323	1338	.	-	.	ID=Mmel_00015095-RA:five_prime_utr;Parent=Mmel_00015095-RA;
Scv2yLs_9171	maker	CDS	1205	1322	.	-	0	ID=Mmel_00015095-RA:cds;Parent=Mmel_00015095-RA;
Scv2yLs_9171	maker	CDS	266	510	.	-	2	ID=Mmel_00015095-RA:cds;Parent=Mmel_00015095-RA;
Scv2yLs_9519	maker	gene	166	1190	.	-	.	ID=Mmel_00015180;Name=Mmel_00015180;Alias=maker-Scv2yLs_9519-augustus-gene-0.1;Note=Similar to ZIC3: Zinc finger protein ZIC 3 (Homo sapiens OX%3D9606);Dbxref=PFAM:PF00096;
Scv2yLs_9519	maker	mRNA	166	1190	.	-	.	ID=Mmel_00015180-RA;Parent=Mmel_00015180;Name=Mmel_00015180-RA;Alias=maker-Scv2yLs_9519-augustus-gene-0.1-mRNA-1;_AED=0.26;_QI=0|0|0|0.66|1|1|3|0|157;_eAED=0.26;Note=Similar to ZIC3: Zinc finger protein ZIC 3 (Homo sapiens OX%3D9606);Dbxref=PFAM:PF00096;
Scv2yLs_9519	maker	exon	989	1190	.	-	.	ID=Mmel_00015180-RA:exon:3513;Parent=Mmel_00015180-RA;
Scv2yLs_9519	maker	exon	528	632	.	-	.	ID=Mmel_00015180-RA:exon:3512;Parent=Mmel_00015180-RA;
Scv2yLs_9519	maker	exon	166	329	.	-	.	ID=Mmel_00015180-RA:exon:3511;Parent=Mmel_00015180-RA;
Scv2yLs_9519	maker	CDS	989	1190	.	-	0	ID=Mmel_00015180-RA:cds;Parent=Mmel_00015180-RA;
Scv2yLs_9519	maker	CDS	528	632	.	-	2	ID=Mmel_00015180-RA:cds;Parent=Mmel_00015180-RA;
Scv2yLs_9519	maker	CDS	166	329	.	-	2	ID=Mmel_00015180-RA:cds;Parent=Mmel_00015180-RA;
Scv2yLs_5620	maker	gene	60114	84262	.	+	.	ID=Mmel_00012671;Name=Mmel_00012671;Alias=augustus_masked-Scv2yLs_5620-processed-gene-0.11;Note=Similar to Jakmip3: Janus kinase and microtubule-interacting protein 3 (Mus musculus OX%3D10090);Dbxref=InterPro:IPR031994,PFAM:PF16034;
Scv2yLs_5620	maker	mRNA	60114	84262	.	+	.	ID=Mmel_00012671-RA;Parent=Mmel_00012671;Name=Mmel_00012671-RA;Alias=augustus_masked-Scv2yLs_5620-processed-gene-0.11-mRNA-1;_AED=0.15;_QI=0|0|0|0.88|1|1|17|0|723;_eAED=0.15;Note=Similar to Jakmip3: Janus kinase and microtubule-interacting protein 3 (Mus musculus OX%3D10090);Dbxref=InterPro:IPR031994,PFAM:PF16034;
Scv2yLs_5620	maker	exon	60114	60248	.	+	.	ID=Mmel_00012671-RA:exon:635;Parent=Mmel_00012671-RA;
Scv2yLs_5620	maker	exon	61736	62233	.	+	.	ID=Mmel_00012671-RA:exon:636;Parent=Mmel_00012671-RA;
Scv2yLs_5620	maker	exon	66478	66693	.	+	.	ID=Mmel_00012671-RA:exon:637;Parent=Mmel_00012671-RA;
Scv2yLs_5620	maker	exon	68258	68377	.	+	.	ID=Mmel_00012671-RA:exon:638;Parent=Mmel_00012671-RA;
Scv2yLs_5620	maker	exon	69200	69346	.	+	.	ID=Mmel_00012671-RA:exon:639;Parent=Mmel_00012671-RA;
Scv2yLs_5620	maker	exon	69752	69883	.	+	.	ID=Mmel_00012671-RA:exon:640;Parent=Mmel_00012671-RA;
Scv2yLs_5620	maker	exon	70360	70395	.	+	.	ID=Mmel_00012671-RA:exon:641;Parent=Mmel_00012671-RA;
Scv2yLs_5620	maker	exon	71737	71796	.	+	.	ID=Mmel_00012671-RA:exon:642;Parent=Mmel_00012671-RA;
Scv2yLs_5620	maker	exon	74661	74753	.	+	.	ID=Mmel_00012671-RA:exon:643;Parent=Mmel_00012671-RA;
Scv2yLs_5620	maker	exon	76483	76566	.	+	.	ID=Mmel_00012671-RA:exon:644;Parent=Mmel_00012671-RA;
Scv2yLs_5620	maker	exon	77193	77255	.	+	.	ID=Mmel_00012671-RA:exon:645;Parent=Mmel_00012671-RA;
Scv2yLs_5620	maker	exon	77751	77849	.	+	.	ID=Mmel_00012671-RA:exon:646;Parent=Mmel_00012671-RA;
Scv2yLs_5620	maker	exon	77934	77987	.	+	.	ID=Mmel_00012671-RA:exon:647;Parent=Mmel_00012671-RA;
Scv2yLs_5620	maker	exon	79555	79620	.	+	.	ID=Mmel_00012671-RA:exon:648;Parent=Mmel_00012671-RA;
Scv2yLs_5620	maker	exon	80328	80396	.	+	.	ID=Mmel_00012671-RA:exon:649;Parent=Mmel_00012671-RA;
Scv2yLs_5620	maker	exon	82318	82521	.	+	.	ID=Mmel_00012671-RA:exon:650;Parent=Mmel_00012671-RA;
Scv2yLs_5620	maker	exon	84167	84262	.	+	.	ID=Mmel_00012671-RA:exon:651;Parent=Mmel_00012671-RA;
Scv2yLs_5620	maker	CDS	60114	60248	.	+	0	ID=Mmel_00012671-RA:cds;Parent=Mmel_00012671-RA;
Scv2yLs_5620	maker	CDS	61736	62233	.	+	0	ID=Mmel_00012671-RA:cds;Parent=Mmel_00012671-RA;
Scv2yLs_5620	maker	CDS	66478	66693	.	+	0	ID=Mmel_00012671-RA:cds;Parent=Mmel_00012671-RA;
Scv2yLs_5620	maker	CDS	68258	68377	.	+	0	ID=Mmel_00012671-RA:cds;Parent=Mmel_00012671-RA;
Scv2yLs_5620	maker	CDS	69200	69346	.	+	0	ID=Mmel_00012671-RA:cds;Parent=Mmel_00012671-RA;
Scv2yLs_5620	maker	CDS	69752	69883	.	+	0	ID=Mmel_00012671-RA:cds;Parent=Mmel_00012671-RA;
Scv2yLs_5620	maker	CDS	70360	70395	.	+	0	ID=Mmel_00012671-RA:cds;Parent=Mmel_00012671-RA;
Scv2yLs_5620	maker	CDS	71737	71796	.	+	0	ID=Mmel_00012671-RA:cds;Parent=Mmel_00012671-RA;
Scv2yLs_5620	maker	CDS	74661	74753	.	+	0	ID=Mmel_00012671-RA:cds;Parent=Mmel_00012671-RA;
Scv2yLs_5620	maker	CDS	76483	76566	.	+	0	ID=Mmel_00012671-RA:cds;Parent=Mmel_00012671-RA;
Scv2yLs_5620	maker	CDS	77193	77255	.	+	0	ID=Mmel_00012671-RA:cds;Parent=Mmel_00012671-RA;
Scv2yLs_5620	maker	CDS	77751	77849	.	+	0	ID=Mmel_00012671-RA:cds;Parent=Mmel_00012671-RA;
Scv2yLs_5620	maker	CDS	77934	77987	.	+	0	ID=Mmel_00012671-RA:cds;Parent=Mmel_00012671-RA;
Scv2yLs_5620	maker	CDS	79555	79620	.	+	0	ID=Mmel_00012671-RA:cds;Parent=Mmel_00012671-RA;
Scv2yLs_5620	maker	CDS	80328	80396	.	+	0	ID=Mmel_00012671-RA:cds;Parent=Mmel_00012671-RA;
Scv2yLs_5620	maker	CDS	82318	82521	.	+	0	ID=Mmel_00012671-RA:cds;Parent=Mmel_00012671-RA;
Scv2yLs_5620	maker	CDS	84167	84262	.	+	0	ID=Mmel_00012671-RA:cds;Parent=Mmel_00012671-RA;
Scv2yLs_5620	maker	gene	14920	29416	.	+	.	ID=Mmel_00012670;Name=Mmel_00012670;Alias=maker-Scv2yLs_5620-snap-gene-0.12;Note=Similar to ppp2r2d: Serine/threonine-protein phosphatase 2A 55 kDa regulatory subunit B delta isoform (Danio rerio OX%3D7955);
Scv2yLs_5620	maker	mRNA	14920	29416	.	+	.	ID=Mmel_00012670-RA;Parent=Mmel_00012670;Name=Mmel_00012670-RA;Alias=maker-Scv2yLs_5620-snap-gene-0.12-mRNA-1;_AED=0.27;_QI=0|0|0|0.87|0.42|0.37|8|0|366;_eAED=0.27;Note=Similar to ppp2r2d: Serine/threonine-protein phosphatase 2A 55 kDa regulatory subunit B delta isoform (Danio rerio OX%3D7955);
Scv2yLs_5620	maker	exon	14920	14923	.	+	.	ID=Mmel_00012670-RA:exon:652;Parent=Mmel_00012670-RA;
Scv2yLs_5620	maker	exon	15114	15211	.	+	.	ID=Mmel_00012670-RA:exon:653;Parent=Mmel_00012670-RA;
Scv2yLs_5620	maker	exon	17373	17538	.	+	.	ID=Mmel_00012670-RA:exon:654;Parent=Mmel_00012670-RA;
Scv2yLs_5620	maker	exon	18007	18119	.	+	.	ID=Mmel_00012670-RA:exon:655;Parent=Mmel_00012670-RA;
Scv2yLs_5620	maker	exon	25331	25508	.	+	.	ID=Mmel_00012670-RA:exon:656;Parent=Mmel_00012670-RA;
Scv2yLs_5620	maker	exon	28141	28310	.	+	.	ID=Mmel_00012670-RA:exon:657;Parent=Mmel_00012670-RA;
Scv2yLs_5620	maker	exon	28388	28479	.	+	.	ID=Mmel_00012670-RA:exon:658;Parent=Mmel_00012670-RA;
Scv2yLs_5620	maker	exon	29137	29416	.	+	.	ID=Mmel_00012670-RA:exon:659;Parent=Mmel_00012670-RA;
Scv2yLs_5620	maker	CDS	14920	14923	.	+	0	ID=Mmel_00012670-RA:cds;Parent=Mmel_00012670-RA;
Scv2yLs_5620	maker	CDS	15114	15211	.	+	2	ID=Mmel_00012670-RA:cds;Parent=Mmel_00012670-RA;
Scv2yLs_5620	maker	CDS	17373	17538	.	+	0	ID=Mmel_00012670-RA:cds;Parent=Mmel_00012670-RA;
Scv2yLs_5620	maker	CDS	18007	18119	.	+	2	ID=Mmel_00012670-RA:cds;Parent=Mmel_00012670-RA;
Scv2yLs_5620	maker	CDS	25331	25508	.	+	0	ID=Mmel_00012670-RA:cds;Parent=Mmel_00012670-RA;
Scv2yLs_5620	maker	CDS	28141	28310	.	+	2	ID=Mmel_00012670-RA:cds;Parent=Mmel_00012670-RA;
Scv2yLs_5620	maker	CDS	28388	28479	.	+	0	ID=Mmel_00012670-RA:cds;Parent=Mmel_00012670-RA;
Scv2yLs_5620	maker	CDS	29137	29416	.	+	1	ID=Mmel_00012670-RA:cds;Parent=Mmel_00012670-RA;
Scv2yLs_5620	maker	gene	96683	101177	.	+	.	ID=Mmel_00012672;Name=Mmel_00012672;Alias=augustus_masked-Scv2yLs_5620-processed-gene-1.0;Note=Similar to Dpysl4: Dihydropyrimidinase-related protein 4 (Mus musculus OX%3D10090);Dbxref=InterPro:IPR006680,PFAM:PF01979;Ontology_term=GO:0016787;
```
